# Transcriptional dynamics of transposable elements in the type I IFN response in *Myotis lucifugus* cells

**DOI:** 10.1101/2022.04.18.488675

**Authors:** Giulia Irene Maria Pasquesi, Conor J. Kelly, Andrea D. Ordonez, Edward B. Chuong

## Abstract

**Background:** Bats are a major reservoir of zoonotic viruses, and there has been growing interest in characterizing bat-specific features of innate immunity and inflammation. Recent studies have revealed bat-specific adaptations affecting interferon (IFN) signaling and IFN-stimulated genes (ISGs), but we still have a limited understanding of the genetic mechanisms that have shaped the evolution of bat immunity. Here we investigated the transcriptional and epigenetic dynamics of transposable elements (TEs) during the type I IFN response in little brown bat (*Myotis lucifugus*) primary embryonic fibroblast cells, using RNA-seq and CUT&RUN.

**Results:** We found multiple bat-specific TEs that undergo both locus-specific and family-level transcriptional induction in response to IFN. Our transcriptome reassembly identified multiple ISGs that have acquired novel exons from bat-specific TEs, including *NLRC5*, *SLNF5* and a previously unannotated isoform of the *IFITM2* gene. We also identified examples of TE-derived regulatory elements, but did not find strong evidence supporting genome-wide epigenetic activation of TEs in response to IFN.

**Conclusion:** Collectively, our study uncovers numerous TE-derived transcripts, proteins, and alternative isoforms that are induced by IFN in *Myotis lucifugus* cells, highlighting candidate loci that may contribute to bat-specific immune function.

## Supplementary Data 2 for "Transcriptional dynamics of transposable elements in the type I IFN response in *Myotis lucifugus* cells"

```
>lcl|Query_26216:1-1723 HiC_scaffold_1:130714057-130715783
TCTCATTAAATTTTGTTATTTTAATGGGTTTCAAATTCTGTGACAGATTTTTGGTCATGTTGTTTCCACT
AAAAAGTACTGATTTTAAAAACTAATAACTTAAAAACTTCCACACACACAAAAGAACCAAATGGTCCACA
AAACTTTCTCCTTTCCTTCTGAAGGTTTTACCATGCATTGTAATCATTAACCAGTCTCTTACTATTAAAC
TTAAATGGCCAATTGAGACAAACAGTTCTCAGACCGTTCTTCCACCACTGATTAAGACTGGGGTGGCAGG
TGTTGGAAATAATATTCATTTAGCCTTCTGAGCTTTCTGGGCAGACTTGGTGACTTTGCCAGCTCCAGCT
GCCTTCTTGTCCACTGCTTTGATGACACCCACAACAACTGTCTGTCTCATGTCACCAGCAGCGAAACGGC
CCAGAAGAGGGTAGTCAGAGAAGCTCTCAACACACATTGGCTTGCCAGGAATCATATCAATGATGGCAGC
ATCACCAGATTTCAAAAACTTGGGGCCATCTTCCAGCTTTTTCCCAGAAAGACGATCAATCTTCTCCTTC
AGCTCAGCAAATTTTCAAGCAATGTGAGCTGTGTGACAATCCAGCACAGGTGCATATCCAGCACTGATCT
GGCCTGGGTGGTTCAGGATAATCACCTGAGTTTTGAAGCCAACTGCTTCCATTGGTGGGTCATTTTTGCT
GTCACCAGCCACATTGCCATGGCGAACATCTTTGACAGACACATTCTTGACATTGAAGCCCACATTGTCC
CCAGGAAGAGCTTCACTCAAAGCTTCATGGTGCATTTCAACAGACTTTACTTCAGTTGCAACATTGACTG
GAGCAAAGGTGACCACCATGCTGGGCTTGAGAACACCAGTCTCCACTTGGCCCACAGGGACAGTACCAAT
ACCACCAATTTTGTAGACATCCTGGAGGGGCAGACGCAGGGGCTTGTCAGTTGGACGAGTTGGTGGCAGG
ATGCAATCCAGAGCTTCAAGCAGCGTGGTTCCACTGGCATTGCCATCTTTATGGGTGACCTTCCATCCCT
TGAACCAAGGCATATTAGCACTCGGCTCCAGCATGTTGTCACCATTCCAACCAGAAATTGGCACAAATGC
TACTGTGTCAGGGCTGTAGCCAATTTTCTTAATGTAGGTGCTGACTTCTTTAACAATTTCCTCTTATCTT
TTCTGGCTGTAGGGTGGCTCAGTGGAATCCATTTTGTTAACACCAACAATCAGCTGTTTCACACCCAGTG
TGTAGGCCAGAAGGGCGTGCTCATGGGTCTGTCCATTCTTGGAGATACCTGCTTCAAATTCACCAACACC
AGCAGCAACAATCAGGTCAGCACATTCAGCCTGAGATGTGCCTGTAATCATGTTTTTGATGAAGTCTCTG
TGCCCTGGGGCATCAATGAAGGTCACATAATACTTGCTGGTCTCGAATTTCCACAGGAGATATCAATGGT
GATACCTCGCTCCCGTTCAGCTTTCAGTTTATCCAAGACCCAGGCACACTTGAAGGAGCCCCTCCCCATC
TCAGCAGCCTTCTTCTCAAATTTCTCGATGATTCTCTCGTCGATGCCCCTACATTTGTAGATCAGATGGC
CAGTAGTGGTGGACTTGCCGGAATCTACGTGTCCAATGATGACGATGTTGATGTGAGTCTTTTCCTTTCC
CATCTTGGGTTTGAGTTAGCGGTGGTTTTCACGACACCTTTGT
>lcl|Query_26231:1-1743 HiC_scaffold_10:69046261-69048004
TTTCGCAACGGGTTTGCCGCCAGAACACAGGTGTCGTGAAAACCACCAGAAACTCAAACCCAAGATGGGA
AAGGAAAAGACTCATCAACATCGTTGTCATTGGTCACGTAGATTCCGTCAAGTCCACCACTACTGGCTAT
CTGATCTACAAATGTGGGGGCATCGACAAGAGAACCATGGAGAAATTCGAGAAGGAGGCTGCTGAGACGG
GGAAGGGCTCCTTCAAGTATGCCTGGGTCTTGGATAAACTGGAAGCTGAATGGGAGCGAGGTATCACCAT
TGACATCTCCCTGTGGAAATTCGAGACCAGCAAGTATTATGTGACCATCATTGATGCCCCAGGGCACAGA
GACTTCATCAAAAACATGATCACAGGCACATCTCAGGCTGCCTGTGCTGTCCTGATTGTTGCTGCTGGTG
TTGGTGAATTTGAAGCAGGTATCTCCAAGAATGGACAGACCTGTGAGCACGCCCTTCTGGCCTACATACT
GGGTGTGAAACAGCTGATGGTTGGTGTTAACAAAATGGATTCCACTGAGCCACCCTATAGCCAGAAAAGA
CATGAGGAGATTGTTAAAGAAGTCAGCACCTACATTAAGAAAATTGGCTTCAACCCTGACACAGTAGCCT
TTGTGCCAATTTCTGGTCGGAATGGTGACAACATGCTGGAGCCAAGTGCTAACATGCCTTGGTTCCAGGG
ATGGAAGTCACCCGTAAAGATGGCAATGCCAGTGGAACCACACTGCTTGAAGCTCTGGATTGCATCCTGC
CACCAACTCGTCCAACTGCCAAGCCCCTGCGTCTGCCCCTCCAGGATGTCTACAAAATTGGTGGTGTTGG
TACTGTCCCTGTGGGCTGAGTGGAGACTGGTGTTCTTAAACCTGGCATGGTGGTCACCTTTGCTCCAGTC
AATGTTACAACTGAAGTAAAGTCTGTTGAAATGCACCATGAAGCTTTGAGTGAAGCTCTTCCTGGGGACG
ATGTGGACCTCAATGTCAAGAACATGTCTGTCAAAGATGTTCGCTGTGACAATGTGGCTGGTGACAGCAA
AAATGATCCACCAATGGAAGCAGCTGGCTTCACAGCTCAGGTGATTGTCCTGAGCCACCCAGGCCAGATC
GGTGCTGGCTATGCACCGGTGCTGGATGGTCACACAGCTCACACTGCTTGCAAATTTGCTGAGCTGAAGG
AGAAGATTGATCGTCGTTCTGGGAAAAAGCTGGAAGATGGCCCCAAGTTTTTGAAATCTGGTGATGCTGC
CATCATCGATATGATTCCTGGCAAGCCCATGTGTGTTGAGAGCTTCTCTGACTACCTTCCTCTGGGCCGT
TTTGCTGTTCATGACATGAGACAGTTGCTGCGGGTGTCATCAAAGCAGTGGACGAGAAGGCAGCTGGAGC
TGGCAAAGCCACCAAGTCTGCCCAGAAAGCTCAAAAGGCTAAGTGAATATTATTTCCAACACCTGCCACC
CCAGTCTGAATCAGTGGTGGAAGAACGGTCTCAGAACTGTTTGTCTCAATTGGCCATTTAAGTTTAATAG
TAAAAGACTGGTTAATGATTACAATGCATCGTAAAACCTTCAGAAGGAAAGGAGAATGTTTTGTGGACCA
TTTGGTTCTTTTGTGTGTGTGGCAGTTTTTAAGTTATTAGTTTTTAAAATCAGTACTTTTTAATGGAAAC
AACATGACCAAAAATCTGTCACAGGATTTTGAGACCCATCAAAATAACAAAGTTTAATGAGAA
>lcl|Query_26235:1-1728 HiC_scaffold_10950:19015-20743
TTTCGCAACGGGTTTGCCGCCAGAACACAGGTGTCCTGAAAACCACCAGTAACTCAAACCCAAGATAGGA
AAGGAAAAGACTCACATCAACATCGTCATCGTTGGACACGTAGATTCCGGCAAGTCCACCACTACTGGCC
ATCTGATCGACAAATGTGGGGGCATCGACAAGAGAACCATCGAGAAATTTGAGAAGGGCTCCTTCAAGGA
TACCTGGGTCTTGGATAAACTGAAAGCTGAACAGGAGCGCGGTATCACCATTGACATCTCCCTGTGGAAA
TTCGAGACCAGCAAGTATTATGTGACCATCATTGATGCCCCAGGGCACAGAGACTTCATCAAAAACATGA
TTCCAGGCACATCTCAGGCTGCCTGTGCTGTCCTGATTGTTGCTGCTGGTGTTGGTGAATTTGAAGCAGG
CATCTCCAAGAATGGACAGACCCGTGAGCACGCCCTTCTGGCCTACACGCTGGGTATGAAACAGCTGATG
GTTGGCGTTAACAAAATGGATTCCACTGAGCCACCCTACAGCCAGAAAAGATACGAGGAAATTGTTAAAG
AAGTCAGCACCTACATTAAGAAAATCGGCTACAACCCTGACACAGTAGCATTTGTTCCAATTTCTGGTTG
GAATGGTGACAACATGCTGGAGCCAAGTGCTAACATGCCTTGGTTCAAGGGATGGAAGATCACCCGTAAA
GATGGCAATACCAGTGGAGCCACGCTGCCTGAAGCTCTGGATTGCAATCTGCCACCAACTCGTCCAACTG
ACAAGCCCCTGCGTCTGCCCCTCCAGGATGTCTCCAGAATTGGTGGTATTGGTACTGTCCCTGTGGGCCG
AGTGGAGACTGGTGTCCTCAAGCCCAACATGGTGGTCACCTTTGCTCCAGTCAATGTTACAACTGAAGTA
AAGTCTGTTGAAATGCACCATGAAGCTTTGAGTGAAGCTCTTCCTGGGGACAATGTGGGCTTCAACGTCA
AGAACGTGACTGTCAAAGATGTTCGCCGTGGCAATGTGGCTGGTGACAGCAAACATGGTCCACCAATGGA
AGCAGCTGGCTTCGCAGCTCAGGTGATTATCCTGGACCACCCAGGCCAGATCAGTGCTGGAGATGCCCCT
ATGCTGGATTGTCACACAGCTCACATTGCTTGCAAATTTGCTGAGCTGAAGGAGAAGATGGATCGTCGTT
CTGGGAAAAAGCTGGAAGATGGCCCCAAGTTTTTGAAATCTGGTGATGCTGCCATCGTTGATATGATTCC
TGGCAAGCCCATGTGTGTTGAGAGCTTCTCTGACTGCCCTCCTCTGAGCCATTTCACTATTCGTGACATG
AGACAGGCAGTTGCTGTGGGTGTCATCAAAGCAGTGGACAAGAAGGCAGATGGAGCTGGCAAAGTCACCA
AGTCTGCCCAGAAAGCTCAGAAGGCTAAATGAATATTATTTCCAACACCTGCCACCCCAGTCTTAATCAG
TGGTGGAAGAATGGTCTCAGAACTGTTTGTCTCAATGGCCATTTGAGTTCAATAGTAGAAGACTGGTTAA
TGATTACAATGCATCGTAAAACCTTCAGAAGGAAAGGAGAATGTTTTGTGGACCATTTGGTTCTTTTGTG
TGTGTGGCAGTTTTTTGGTTATTAGTTTTTAAAATCAGTACTTTCTAATGGAAACAACATGACCAAAAAT
CTGTCACAGAATTTTGAGACCCATTAAAATAACAAAGTTTAATGAGAA
>lcl|Query_26229:1-1745 HiC_scaffold_10:26833822-26835567
TCTCATTAAACTTTGTTATTTTAATGGGTCTCAAAATTCTGTGACAGATTTTTGGTCATGTTGTTTCCAT
TAAAAAGTACTGATTTAAAAAACCAATAACTTAAAAACTGCCACACACACAAAAGAACCAAATGGTCCAC
AAAACATTCTCCTTTCCTTCTGAAGGTTTTACGATGCATTGTAATCATTAACCAGTCTTTTACTATTAAA
CTTAAATGGCCAATTGAGACACACAGTTCTGGGACCATTCTTCCACCACTGATTGAGACTGGGGTGGCAA
GTGTTGGAGATAATATTCACTTAGCTTCTGAGCTTTCTGGTCAGACCTGGTGACTTTGCCAGCTCCAGCT
GCCTTTTCATCCACTGCTTTGATGACACCCACAGCAACTGTCTGTCTCATGTCACAAACAGTGAAACGGC
CCAGAGGAGGGTAGTCAGAGAAGCTCTCAACACACATGGGCTTGCCAGGGGTCATATCAACAATGGCGGC
ATCACCAGATTTCAAAAACTTGGGGCCATCTTCCAGCTTTTTCCCAGAATGACGATCCATCTTCTCCCTC
AGCTCAGCAAATTTGCAAGCGATGTGAGCTGTGTGACCATCCAGCACAGGTGCATAGCCAGCACTGATCT
GGCCTGGGTGGCTCAGGGTAATCACCTGAGCTGTGAAGCCAGCTGCTTCCATTGGTGGGTCATTTTTGCT
GTCACCAGCCACATGGCCATGGTGAACATCTTTGACAGACACGTTCTTGACATTGAAGCCCACGTTGTCC
CCAGGAAGAACTTCACTCAAAGCTTCATGGTGCATTTCAACAGGCTTCACTTCAGTGTAACGTTGACTGG
AGCAAAGGTGACCACCATGCCAAGCGTGAGAACATCAGTTTCCACTCGGCCCACAGGGACAGGACCCACA
CCACCAATTCTGTAGACATCCTGGAGGGACAGACGCAGAGGCTTGTCAGTTGGACAAGGTGGTGGCAGGA
TGCAATCCAGAGCTTCAAGCAGTGTGGTTCCACTGGCATTGCCATCTTTACAGGTGACCTTCCATCCCTG
GAACCAAGGCATGTTAGCACTTGGCTCCAGCATGTTGTCACCATTCCAACCAGAAATTGGCACAAATGCT
ACTGTGTCAGGGTTGTAGCCAATTTTCTTAATGTAGGTGCTGACTTCTTTAACAATTTCTCCGTATTTTT
TCTGGCCGTAGGGTGGCTCAGTGGAATCCATTTTGTTAACACCAACTATCAGCTGTTTCACACCCAGTGT
GTAGGCCAGAAGGGCACTCACGTGTCTGTCCATTCTTGGAGATGCCTGCTTCAAATTCACCAACATCAGC
AGCAACAATCAGGTTGCACGGTCAGCCTGAGATGTGCCTGTAATCATGTTTTTGATGAAGTCTCTGTGCC
CTGGGGCATCAATGATGGTCACATAATACTTGCTGGTCTCAAATTTCCACAGAGAGATCTCAATGGTGAT
ATCTTGTTCCCGTTCAGCTTGCAGTTTATTCAAGACCCAGGCATACTTGAAAGAGCCCTTCCCCATCTCA
GCAGCCTCCTTCTCAAATTTCTCGATGGTTCTTTTGTCGATGCCACCACATTTGTAGATCAGATGGCCAG
TAGTGGTAGACTTGCCAGAATCTACGTGTCCAATGACAACGATGTTGATGTGAGTCTTTCCCTTTCCCAT
CTTGGGTTTGAGTTAATGGTGGTTTTCACAACACCTGTGTTTTGGCGGCAAACCTGTTACGAAAA
>lcl|Query_26224:1-1731 HiC_scaffold_10:12759386-12761117
TTTCGCAATGGGTTTGCAGCCAGAACACAGGTGTCGTGAAAACCACCACTAACTCAAACCCAAGATGGGA
AAGGAAAAGACTCACATCAACATTGTCGTCATTGAACATGTAGATTCCGGCAAGTCCACCACTACTGGCC
ACCTGATCTACAAATGGGGCATCGACAAAAGAACCATCGAGAAATTTGAGAAGGAGGCTACTGAGGTGGG
GGAGGGCTCCTTCAAGTACGCCTGGGTCTTGGATAAACTGAAAGCCGAACGGGAGCACGGTTTTACCATT
GATATCTCCCTGTGGAAATTCGAGACCAGCAAGTATTACGTGACCATCATTGATGCCTCCGGACACAGAG
ACTTCATCAAAAACATGATTACAGGCACATCTCAGGCTGACTGTGCTGTCCTGATTGTTGCTGCCGGTGG
TGGTGGATTTGAAGCAGGCATCTCCAAGAATGGACAGACCCGTGAGCATGCCCTTCTGGCCTACACACTG
GGTGTGAAACAGCTGATGGTTGGTGTTAACAAAATGGATTCCACTGAGCCGCCCTCCAGCCAGAAAAGAT
ACGAGGAAATTGTTAAAGAAGTCAGCACCTACATTAAGAAAATTGGCTACAAACCTAACACAGTGCATTT
GTGCCCATTTCTGGTTGGAATGGTGACCACATGCTGGAGCCAAGTGCTAACATGCCTCGGTTCAAGGGAT
GGAAGGTCACCCATAAAGATGGCAATGCCAGTGGAACCACGCTGCTTAAAGCTCTGGATGGCATCCTGCC
ACCAACTGGTCCAACTGACAAGCCCCTGCGCCTGCCCCTCCAGGATGTCTACGAAATTGGTGGTATGGGT
CCTGTCCCTGTGGGCCGAGTGGAGACTGGTGTTCTCACGCCCGGCATGGTGGTCACCTTTGCTCCGGTCA
ATGTTACAACTGAAGGGAAGCCTGTTGAAATGCACCATGAAGCTCTTCCTGGGGACCATGTGGGCTTCAA
CGTCAAGAACGTGTCTGTCAAAGATGTTCGCCGTGGCCATGTGGCTGGTGGCCGCAAAAATGACCCACCA
GGGGAAGCAGCTGGCTTCACAGCTCAGGTGATTATCCTGAGCCACCCAGGCCAGATCAGTGCTGGCTATG
CACCTGTGCTGGATGGTCACACAGCTCATGTTGCTTTGCAAATTTGCTGAGCTGAGGGAGAAGATTGCTC
GTCGTTCTGGGAAAAAGCTGGAAGATGGCTCCAAGTTTTTGAAATCTGGTGATGCTGCCATCATTGATAT
GATTCCTGGTAAGCCCATGTGTGTTGAGAGCTTCTCTGACTACCCTCCTCTGGGCCATTTCACTGTTCGT
GACATGAGACAGACAGTTGCTGTGGGTGTCAATCAAAGCAGTGGACGAGAAGGCAGCTGGAGCTGGCAAA
GCCACCATGTCTGCCCAGAAAGCTCCGAAGCTAAATGAATATTATTCCCAACACCTGCCACCCCAGTATT
AATCAGTGGTGGAAGAACGGTCTCAGAACTGTGTGTCTCAATTGGTGATTTAAGTTTAATAGTAAAAGAC
TGGTTAATGATTACAATGCATCGTAAAACCTTCAGAAGGAAAGGAGAATGTTTTGTGGACCATTTGGTTC
TTTTGTGTGTGTGGCAGTTTTTAAGTTATTAGTTTTTAAAATCTACTTTTTAATGGAAACAACATGACCA
AAAATCTGTCACAGAATTTTGAGACCCATTAAAATAACAAAGTTTAGTGAG
>lcl|Query_26300:1-1726 HiC_scaffold_21:100261537-100263263
TTTCGCAATGGGTTTGCCGCCAGAACACAGGTGTCATGAAAACCACCAGTAACTCAAACCCAAGATGGGA
AAGGAAAAGACTCACATCAACATCGTCGTCACTGGACACGTAGATTCCGGCAAGTCTACCACTACTGGCC
ATCTGTTCTACAAATGTGGGGGCATCGACAAAAGAACCATCGAGAAATTTGAGAAGGAGGCTGCTGAGAT
GAGGAAGTATGCCTGGGTCTTGGATACACTGAAAGCTGAATGGGAGCAAAGTATCACCATTGACATCTCC
CAGTGGAAATTTGAGACCAGCAAGTATTATGTGACCTTCATTGATGCCACAGGGCACAGAGACTTCATCA
AAAAATGATTACAGTCACATCTCAGGCTGACTGTGCTGTCCTGATTGTTGTTGCTGGTGTTGGTGAATTT
GAAGCAAGTATCTCCAAGAATGGACAGGCATCTCCTTCTGGCCTACACACTGGGTGTGAAACAACTGATT
GTTGGTGTTAACAAAATGGATTCCACTGAGCCACCTTACAGCCAGAAAAGATATGAGGAAATTGTTAAAG
AAGTGAGCACCTACATTAAGAAAATTGGCTACAACCCTGACACAGTAGCATTTGTGCCAATTTCTGGTTG
GAATGGTGATAACATGCTGGAACCAAGTGCTAATATGCCTTGGTTCAAGGGATGGAAGGTCACCCCTAAA
GATGGCAATGCCAGTGGAACCATGCTGCTTGAAGCTCTGGATTGCATCCTGCCACCAACTCGTCCAATTG
ACAAGCCCCTGCGTCTGCCCCTCCAGGATGTCTACAAAATTGGTGGTATTGGTACTGTCCCTGTGGGCTG
AGTGGAGACTGGTGTTCTCAAGCTCAGCATGGTGGTTACCTTTGCTCCAGTCAACGTTACAACTGAAGTA
AAGTCTGTTGAAATGCACCATGAAGCTTTGAGTGAAGCTCTTCCTGGGGACCATGTGGGCTTCAACGCCA
AGAACGTGTCTGTCAAAGATGTTCACCGTGGCAGTGTGGCTGGTGACAGCAAAAATGACCCACCAGGGTA
AGTAGCTGGCTTCACAGCTCAGGTAATTATCCTGAACCACCCAGGCCAGATCAGTGCTGAATATGCACCT
GTGCTGGATTGTCACACAGCTCACATTGCTTGCAGATTTGCTGACCTGAAGGAGAAGATTGACCGTCATT
CTGGGAAAAAGCTGGAAGATGGCCCTAAGTTTTTGAAATCTGGTGATGCCACCATCGTTGATATGATTCC
TGGAAAGGCCATGTGTGTTGAGAGCTTCTCTAACTACCCTCCTCTGGGCCGTTCTGCCGTTCGTGACATG
AGACAGACAGTTGCTGTGGGTGTCATCAAAGCCGTGGACAAAAAGGCAACTGGATCTGGCAAAGTCACCA
AGTCTGCCCAGAAAGCTCAGAAGGCTAAATGAATATTATCCCCAACACCTGCCACCCCAGTCTTAATCAG
TGGTGGAAGAACGGCCTCAGAACTGTGCGTCTCAATTGGCCATTTAAGTTTAATAGTAAAAGACTGGTTA
ATGATTATAATGCATCGGAAAACCTTCAGAAGGAAAGGAGGATGTTCTATGGGCCATTTGTTTCTTTTGT
GTGCGTGGCATTTTTAAGTTATTAGTTTTTAAAATCAGTACTTTTTAATGGAAACAACAGGACCAAAAAT
CTGTCAGAATTTTGAGACCCATTAAAATAACAAAGTTTAATGAGAA
>lcl|Query_26328:1-1708 HiC_scaffold_22:74531061-74532787
TCTCATTAAACTTTGTTATTTTAATGGGTCTCAAAATTCTGTGCTGTCATGTTGTTTGGTCATGTTGTTT
CCATTAAAAAGTACTGATTTAAAAAACTAATAACTTAAAAAGTGCCACACACACAAAAGAACCAAATGGT
CCACAAAACATCCTCCTTTCCTTCTGAAGGTTTTGCAATGCATTGTAATCATTAACCAGTCCTTTACTAT
TAAACTTAAATGGCCAATTGAGACACAGTTCTGAGACTGTCCTTCCACCACTGATTAAGACAGGGGTGGC
AGGTGTTGGGAATAATATTCATTTAGCTTTCTGGGCAGACCTGGTGACTTTGCCATCTCCAGCTGCCTTC
TTGTCCACGGCTTTGATGACAGCAACTGTCTGTCTCATGTCACGAACAGCGAAACGGCCCAGAGGAGGGT
AGTCAGAGAAGCTCCCAACACACATGGGCTTGCCAGGAATCATATCAACGATGGCAGCATCACCAGATTT
CAAAAACTTAGGGCCATCTTCCAGTTTTTTCCCAGAACGACGATCAATCTCCTTCAGCTCAGCAAATCTA
CCAGCAATGTGGCCTGTGTGACAATCCAGCACAGGTGAATATCCAGCACTGATCTGGCCTGGGTGGTTCA
GGATAATCACCTGAGCTGTGAAGCCAGCTGCTTCCATTGGTGGATCATTTTCGCTGTCACCGGCCACATT
GCCACGGCGAACATCTTTAACAGACATGGTCTTGACATTGAAGCCCACATGGTCCCCAGGAAGAGCTTCA
CTCAAAGCTTCATGGAGCATTTCAACAGACTTTATTTCAGTTGTAACGTTGACTGGAGCAAAGGTGACCA
CCATGCCAGGCTTGAGAACACCAGTCTCCACTCGGCCCACAGGGACAGTACCAATACCACCAATGTTGGA
GACATCCTGGAGGGGCAGATGCAGGGGCTTGTCAGTTGGACGAGGTGGTGGCAGGATGCAATCCAGAGCT
TCAAGCAGTGTGGTTCCACTGGCATTGCCATCTTTACGGGTGACCTTCCACCCCTTGAACCAAGGCATAT
TAGCACTTGGCTCCAGCATGTTGTCACCATTCCAACCGGAAATTGGCACAAATGCTACTGTGTCAGGGTT
GTAGCCAATTTTCTTAATGTAGGTGCTGACCTCTTTCACAATTTCCTCGTATCTTTTCTGGCTGTAGGGT
GGCTCAGTGGAATCCATTTTGCTAACACCAACAATCACCTGTTTCACACCCACTGTGTAGGCCAGAAGGA
GATACCTGTCCATTCTTGGAGATACCTGCTTCAAATTCACCAACACCAGCAGCAACAATCAGGACAGCAC
AATCAGCCTGAGATGTGCCTGTAATCATGTTTTTTATAAAGTCTCTGTGCCCTGGGGCATCAGTGATGGT
CACATAATACTTGCTGGTCTCGAATTTCCATAGGGAGATGTCAATGGTGATACCTCACTCCCGTTCAGCT
TTCAGTGTATCCAAGACCCAGGCATACTTGAAGGAGCCCTTCCCCATCTCAGCAGCCTCCTCCTCAAATT
TCTCAATGGTTCTTTTGTCGACCTCACCACATTTGTAGATCAGATGGCCAGTAGTGGTAGACTTGCCGGA
ATCTACGTGTCCAATGACAACGATGTTGATGTGAGTCTTTTCCTTTACCATCTTGGGTTTGAGTTAATGG
TGGTTTTCATGATACTTGTGTTCTGGCG
>lcl|Query_26342:1-1735 HiC_scaffold_5723:5739-7474
TTTCGCAACGGGTTTGCCGCCAGAACACAGATGTCGTAAAAACTGCCACTAAATCAAACCCAAAATGGGA
AAGGAAAAAAAAAATCACATCAACATCATTGTCATCGGACACGTAGATTCCGGCAAGTCTACCACTACTG
GCCATCTAATCTACAAATGTGGTGGGATCAACAAAAGAACCATCGAGAAAATTTGAGAAGGAGGCTGCTG
AGATGGGGAAGAGCTCCTTCAAGTATGCCTGGGTCTTGGATAAACTGAAAGCTGACCATGAGCGTGGTAT
CACCATTGAGATCTACCTGTGGAAATTCAAGACCAGCAAGTATTATGTGACCATCATTGATGCCCCAGGA
CACAGAGACTTCATCAAAATCATGATTACAGGCACATCTCAGGCTGCCTGTGCTGTCCTGATTGTTGCTG
CTGGTGTTGGTGAATTTGAAGCAGGCATCTCCAAAAATGGGCAGACTCGTGAGCATGCCCTTCTGGCTTA
CACACTGGGTGTGAAACAGCTGATTGTTGGTGTTAACAAAATGGATTCCACTGAGCCGCCCTACAGTCAG
AAAAGATACGAGGAAATTGTTAAAGAAGTTAGCACCTACATTAATTGGCTACAACCCCAACACAGTAGCA
TTTGTGCCAATTTCTGGTTGGAATGGTGACCACATGCTGGAGCCAAGTGCTAACATGCCTTGGTTCAAGA
GATGGAAGGTCACCCGTAAAGATGGCAATGCCAGTGGTACCACGCTGCTTGGAGCTCTGGATGGCATCCT
GCCACCAACTCACCCAACTGACAAGCCCCTGCATCTGCCCCTCCAGGATGTCTACAAAATTGGTGGTATT
GGTCCTGTCCCTGTGGGCCGAGTGGAGACTGGTCTTCTCAAACACGGCATGGTGGTCACCTTTGCTCCAG
TCAATGTTACAACTGAAGGGAAGCCTGTTGAAATGCACCATGAAGCTTTGAATGAAGCTCTTCCTGGGGA
CAAGGTGGGCTTCAACAACAAGAACGTGTCTGTCAAAGATGTTCGTCATGGCAATGTGGCTGGTGACAGC
AAAAATGACCCACCAGGGAAGCAGCTGGCTTCACAGCTCAGGTGATTATGCTGAGCCACCCAGGCCAGAT
CAGTGCTGGATATGCACCGGTGCTGGATGGTCACACAGCTCCTGTTGCTTGCAAATTTGCTGAGCTGAAG
GAGATTGATGGTCGTTCTAGGAAAAAGCTGGAAGATGGCCCCAAGTTTTTGAAATCTGGTGATGCTGCCA
TCGTTGATATGATTCCTGGCAAGCCCATGTGTGTTGAGAGCTTCTCTGACTACTCTCCTCTGGGCCGTTT
TGCTGTTCGTGACATGAGACAGACAGTTGCTGTGGGTGTCATCAAAGCAGTGGACAAGAAGGCAGCTGGA
GCTGGCAAAGTCACCAAGTCTGCCCAGAAAGCTCAGAAGCTAAATGAATATTTATTCCCAACACCTGCCA
CCCCTGTCTTAACCAGTGGTGGAAGAACAGTCTCGGAACTGTTTGTCTCAATTGGCCATTTAAGTTTAAT
AGTAAAAAGCTGGTTAATAATGACGAGACATCGGAAAACCTTCAGAAGGAAAGGAGAATGTGTTGTGGGC
CATTTGGTTCTTTTGTGTGTGTGTGGCAGTTTTTAAGTTATTAGTTTTTAAAATCAGTACTCTTTAATGG
AAACATTACCAAAAATCTGTCACAGAGTTTTGAGACCCATTAAAATAACAAAGTT
>lcl|Query_26378:1-1729 HiC_scaffold_9:101872381-101874110
TTTCGCAACGGGTTTGCCGCCAGAACACAGATGTCGTGAAAACCGCCACTAAATCAAACCCAAAATGGGA
AAGGAAAAAAAAAATCACATCAACATCATTGTCATCGGACACGTAGATTCCGGCAAGTCTACCACTACTG
GCCATCTAATCTACAAATGTGGTGGGATCAACAAAAGAACCATCGAGAAAATTTGAGAAGGAGGCTGCTG
AGATGGGGAAGAGCTCCTTCAAGTATGCCTGGGTCTTGGATAAACTGAAAGCTGACCGTGAGCGTGGTAT
CACCATTGAGATCTACCTGTGGAAATTCAAGACCAGCAAGTATTATGTGACCATCATTGATGCCCCAGGA
CACAGAGACTTCATCAAAATCATGATTACAGGCACATCTCAGGCTGCCTGTGCTGTCCTGATTGTTGCTG
CTGGTGTTGGTGAATTTGAAGCAGGCATCTCCAAAAATGGGCAGACTCGTGAGCATGCCCTTCTGGCTTA
CACACTGGGTGTGAAACAGCTGATTGTTGGTGTTAACAAAATGGATTCCACTGAGCCGCCCTACAGTCAG
AAAAGATACGAGGAAATTGTTAAAGAAGTTAGCACCTACATTAATTGGCTACAACCCCAACACAGTAGCA
TTTGTGCCAATTTCTGGTTGGAATGGTGACCACATGCCAAGTGTTAACATGCCTTGGTTCAAGAGATGGA
AGGTCACCCGTAAAGATGGCAATGCCAGTGGTACCACGCTGCTTGGAGCTCTGGATGGCATCCTGCCACC
AACTCACCCAACTGACAAGCCCCTGCATCTGCCCCTCCAGGATGTCTACAAAATTGGTGGTATTGGTCCT
GTCCCCGTGGGCCGAGTGGAGACTGGTCTTCTCAAACACGGCATGGTGGTCACCTTTGCTCCAGTCAATG
TTACAACTGAAGGGAAGCCTGTTGAAATGCACCATGAAGCTTTGAATGAAGCTCTTCCTGGGGACAAGGT
GGGCTTCAACAACAAGAACGTGTCTGTCAAAGATGTTCGTCATGGCAATGTGGCTGGTGACAGCAAAAAT
GACCCACCAGGGAAGCAGCTGGCTTCACAGCTCAGGTGATTATCCTGAGCCACCCAGGCCAGATCAGTGC
TGGATATGCACCGGTGCTGGATGGTCACACAGCTCCTGTTGCTTGCAAATTTGCTGAGCTGAAGGAGATT
GATGGTCGTTCTAGGAAAAAGCTGGAAGATGGCCCCAAGTTTTTGAAATCTGGTGATGCTGCCATCGTTG
ATATGATTCCTGGCAAGCCCATGTGTGTTGAGAGCTTCTCTGACTACTCTCCTCTGGGCCGTTTTGCTGT
TCGTGACATGAGACAGACAGTTGCTGTGGGTGTCATCAAAGCAGTGGACAAGAAGGCAGCTGGAGCTGGC
AAAGTCACCAAGTCTGCCCAGAAAGCTCAGAAGCTAAATGAATATTTATTCCCAACACCTGCCACCCCTG
TCTTAACCAGTGGTGGAAGAACAGTCTCGGAACTGTTTGTCTCAATTGGCCATTTAAGTTTAATAGTAAA
AAGCTGGTTAATAATGACGAGACATCGGAAAACCTTCAGAAGGAAAGGAGAATGTGTTGTGGGCCATTTG
GTTCTTTTGTGTGTGTGTGGCAGTTTTTAAGTTATTAGTTTTTAAAATCAGTACTCTTTAATGGAAACAT
TACCAAAAATCTGTCACAGAGTTTTGAGACCCATTAAAATAACAAAGTT
>lcl|Query_26206:1-1718 HiC_scaffold_1:10830401-10832131
TCATTAAACTTTGTTATTTTAATGGGTCTTCAATTCTGTGACAGACTTTTGGTCATGTTGTTTCCATTAA
AAAGTACTGATTTTAAAAACTAATAACTTAAAAACTGCCACACACACAAAAGAACCAAATGGTCCACAAA
ACATTCTCTTTTCCTTCTGAAGACTTTACGATGCATTGTAATCATTAACCAGCCTTTCACTATTAAACTT
AAATAGCCAATTGAGACACACAGTTTTGAGACCATTCTTCCACCACTGAGTAAGACTGGGGTGGCAGGTG
TAGGGAATAATATTCATTTAGCCTTCTTAGCTTTCTGGGCCGACTTGGTGACTTTGCCAGCTCCAGCTGC
CTTCTTGTCCACGGCTTTGATGACACCCACAGCAACTGTCTGTCTCATGTCACGAACAGCAAAATGGCCC
TGAGGAGGGCAGTCAGAGAAGCTCCCAACACACGTGGGCTTGCCAGGAGCCATATTGACGATGGCAGCAT
CACCAGATTTCAAAAACTACGGACCATCTTCCAACTTTTTCCCAGAAGGACAATCAGTCTTCTCCTTCAG
CTCAGCAAATTGGCAAGCGATGTGAGCTGTGTGACCATCCAGCACAGGTGCATAGCCAGCACTGATCTGG
CCTGGGCGGCTCAGGATAATCACCTGAGCTGTGAAGCCAGCTCCTTCCCCTGGTGGGTCATTTTTGCTGT
CACCAGCCACATTGCCATGGGGAATATCTTCGATAGACCCCTTCTTCACACTTAAGCCCACATGGTCCCC
AGGAAGAGCTTCACTCAAAGCTTCCTGGTGCGTTTCAACTGACTTTACTTCAGTTGTAACGTTGACTGGA
GCAAAGGTGATCACCAGGCCGGGCTTGAGAACACCAGTCTCCACTTAGCCCACAGGGACAGTACCAACAC
CACCAATTTTGTAGACATCCTGGAGGGGCAGATGCAGGGGCTTGTCAATTAGACCAGTTGGTGGCAGGAT
GCAATCCAGAGCTCCAGCAGCGTGGTTCCACTGGCACTGCCACCTTTACGGGTGACTTTCCATCCCTTGA
ACCAAGACATATTAGCACTTGGCTCCAGCATGTTGTCACCATTCCAACCAGAAATTGGCACAAATGCTAC
TGTGTCAGGGTTGTAGCCAATTTTCTTAATGTAGGTGCTGACTCCTTTAACAATTTCCTTATATCTTTTC
TGGCTGTAGGGCGGCTCAGTGGAATCCATTTTGTTAACACCCACAATCAGCAATTTCACACCCAGTGTGT
AAGCCAGAAGGGCATGCTCACAGGTCTGTCCATTCTTGGAGATACCTGCTTCAAATTCACCGACACCAGC
AGCAACAATCAGGACAGCACAGTCAGCCTGCGATGTGCCTGATGAACATGTGCTTCATGTTGTTGATGAA
GTCTGTGTGTGCTGGGGCACCAATGATGGTGACATAATGCCTGCTGGTCTTGAATTTCCACAGGGAGATA
TCAATGGTGATACCACACTCACATTCAGTTTTCAGTTTTCCAAGATCCAGGCATTCTTGAAGGAGCCCTT
CCCCATCTCATCAGCCTCCTTCTCAAATTTTTCAGTGGATCCCACCACATTTGTAGATCAGATGGCCAGG
AGTGGTAGATGCCAAAATCTACGTGTCCAATGACGACGATATCGATGTGATTCTTTTCCTTTCCCATTTG
GGGTTTGATTTAGTAGTGGTTTTCACAACACCTGTGTT
>lcl|Query_26310:2-1723 HiC_scaffold_21:144411291-144413014
CATTAAACTTTGTTTTAATGAGTCTCAAAATTCTGTGACAGATTTTTGGTCAAGTTGTCTCCATTGAAAA
GTACTGATTTTAAAAACAAATAACTTAAAAACTGCCTCACACAGAGAAAAAACCAATGGTTCACAAAATA
TTCTTTCCCTCTGAAGGTTTTACAATGTTTTATAATCATTAATCAGTCTTTTACTATTAAACTTCGGTGG
CCAATTGAGACAAAGAGTTCTGAGACTGTTCTTCCACCACTGATTAAGACTGGGGTGGCAGGTATTGGGG
AAAATATCCGTTTAGCCTTCTGAGCTTTCTGGACAGACCTGGTGACTTTGCCAGCTCCAGCTGCCTTCTT
GTCCACTGCTTGGATGACACCCACAGCAGCTGTCTGTCTCCTGTCATGAACAGCAACATGGCCCAAAGGG
GGGTAGTCAGAGAAGCTCTCAACACACGTGGGCTTGCCAGGAATCATGTCAACGATGGCGGCATCACCAG
ATTCCAAAAACTTGGGGCCATCTTCTAGCTTTTTCCCAGAATGACGATCCATCTTCTCTTTCGGCTCAGC
AAGTTTGTAAGCGAGGTGAGCTGAGTGACAACCAGCACAGGTGCTTAGCCAGCACTGATTTGGTCTGGAT
GGGTCAGAAAACACCTGAGCTGGAAGCCAGCTGTTTCCATTGGTGGGTCATTTTTGCTGTCACCAGCCAC
ATGGCCACGGCGAACATCTTTGACAGACATGTTCTTGATATTGAAGCTCGCATTGTCCTCAGGAAGAGCT
TCACTCAAAGCTTCATGGTGCATTTCGACAGACTTTACTTCAGTTGTAACATTGACTGGAGCAAAGGTGA
CCCCCGTGCCGGGTTTGAAAGCATCAGTCTCCACTCGGCCCACAGGGACAGAACTAATATCACCAATTTT
GTAGACATCCTGGAGGAGCAGACACAGGGGCTTGTCAGTTGGACGAGGTGGTGGCAGGCTAAAATCTAGA
GCTTCAAGCAGCGTGGTTCCACTGGCATTGCCATCTTTACGGGTGACCTTCCATCCCTTGAACCAAGGCA
TATTAGCACTTGGCTCCAGCATGTTGATACCATGCCAACCAGAAATTGGCATAAATGCTGCTGTGTCAGG
GTTGCAGCCAATTTTCTTAATGTAGGTGCTGACTTCTTTAACAATTTCCTTATATCTTTTGGCCATAGGG
TGGCTCAGTGGAATCCATTTTGTTAACACCAACAATCAGCTGTTTCACACTCAATGTGTAGGCCAGAAGG
GCATGCTCACGGTCTGTCCATTCTTGGAGATATCTGCTTCAAATTCACCAACACCAGCAGCAAAAATCAG
GACAGCACAGTCAGCCTGAGATGTGCCTGGACTCGTGTTTTTGATGGAGTCTGTGTGTCCTGGGGCATCA
ATGATGGTTACATAATACTGCTGGTCTCGAATTTCCACAGGGAGATATCAATGGTGATACCACACTCATA
TTCAGCTTTCAGTTTATCCAAGATTCAGGCATACTTGAAGGAGCCTTCCCCATCTCAGCAGCCTCCTTCT
CAAATTTCTCCATGGTTCTTTTGTTGATCCCACCATATTTGTAGACCAGTTGGCCAGTAGTGGTAGATTT
GCTAGAATCTATGTGTCCAATGATGACGATGTTGTTATGGGTCTTCCTTTCTCATTTTGGGTTTGGTAGT
TTTCACAACACCTGTGTTCTGGCAGCAAACCCATTGTGAAAA
>lcl|Query_26338:3-1639 HiC_scaffold_2932:1-1640
GGACACGTAGATTTTGGCATCTACCACTCCTGGCCATCTGATCTACAAATGTGGTGGGATCCACTGAAAA
ATTTGAGAAGGAGGCTGATGAGATGGGGAAGGGCTCCTTCAAGAATGCCTGGATCTTGGATAAACTGAAA
ACTGAATGTGAGTGTGGTATCACCATTGATATCTCCCTGTGGAAATTCAAGACCAGCAGGCATTATGTCA
CCATCATTGGTGCCCCAGCACACACAGACTTCATCAAAAACATGAAGCACATGTTCATCAGGCACATCGC
AGGCTGCCTGTGCTGTCCTGATTGTTGCTGCTGGTGTCGGAGAATTTGAAGCAGGTATCTCCAAGAATGG
ACAGACCTGTGAGCATGCCCTTCTGGCTTACACACTGGGTGTGAAATTGCTGATTGTGGGTGTTAACAAA
ATGGATTCCACTGAGCCGCCCTACAGCCAGAAAAGATATAAGGAAATTGTTAAAGGAGTCAGCACCTACA
TTAAGAAAATTGGCTACAACCCTGACACAGTAGCATTTGTGCCAATTTCTGGTTGGAATGGTGACAACAT
GCTGGAGCCAAGTGCTAATATGTCTTGGTTCAAGGGATGGAAAGTCACCCGTAAAGGTGGCAGTGCCAGT
GGAACCATGCTGCTGGAGCTCTGGATTGCATCCTGCCACCAACTGGTCTAATTGACAAGCCCCTGCATCT
GCCCCTCCAGGATGTCTACAAAATTGGTGGTATTGGTACTGTCCCTGTGGGCTAAGTGGAGACTGGTGTT
CTCAAGCCCGGCCTGGTGATCACCTTTGCTCCAGTCAACGTTACAACTGAAGTAAAGTCAGTTGAAACGC
ACCATGAAGCTTTGAGTGAAGCTCTTCCTGGGGACCATGTGGGCTTCAGTGTGAAGAAGGGGTCTATCGA
AGATATTCCCCATGGCAATGTGGCTGGTGACAGCAAGAATGACCCACCAGGGGAAGGAGCTGGCTTCACA
GCTCAGGTGATTATCCTGAGCTGCCCAGGCCAGATCAGTGCTGGCTATGCACCTGTGCTGGATTGTCACA
CAGCTCACATCGCTTGCCAATTTGCTGAGCTGAAGGAGAAGACTGATCGTCCTTCTGGGAAAAAGTTGGA
AGATGGTCCGTAGTTTTTGAAATCTGGTGATGCTGCCATCATCGATATGGCTCCTGGCAAGCCCACGTGT
GTTGGGAGCTTCTCTGACTGCCCTCCTCAGGGCCATTTTGCTGTTCGTGACATGAGACAGACAGTTGCTG
TGGGTGTCATCAAAGCCGTGGACAAGAAGGCAGCTGGAGCTGGCAAAGTCACCAAGTCGGCCCAGAAAGC
TAAGAAGGCTAAATGAATATTATTCCCTACACCTGCCACCCCAGTCTTACTCAGTGGTGGAAGAATGGTC
TCAAAACTGTGTGTCTCAATTGGCTATTTAAGTTTAATAGTGAAAGGCTGGTTAATGATTACATGCATCG
TAAGTCTTCAGAAGGAAAGAGAATGTTTTGTGGGCCATTTGGTTCTTTTGTGTGTGTGGCAGTTTTTAAG
TTATTAGTTTTTAAAATCAGTACTTTTTAATGGAAACAACATGACCAAAAATCTGTCACAGAATTGAAGA
CCCATTAAAATAACAAAGTTTAATGAG
>lcl|Query_26311:1-1403 HiC_scaffold_21:156712989-156714392
TTTCGCAACGGGTTTGCCGCCAGAACACAGGTGTCCTGAAAACCACCAGTAACTCAAACCCAAGATAGGA
AAGGAAAAGACTCACATCAACATCGTCATCGTTGGACACGTAGATTCCGGCAAGTCCACCACTACTGGCC
ATCTGATCGACAAATGTGGGGGCATCGACAAGAGAACCATCGAGAAATTTGAGAAGGGCTCCTTCAAGGA
TGCCTGGGTCTTGGATAAACTGCAAGCTGAACAGGAGTGCGGTATCACCATTGACATCTCCCTGTGGAAA
TTCGAGACCAGCAAGTATTATGTGACCATCATTGATGCCCCAGGGCACAGAGACTTCATCAAAAACATGA
TTACGGGCACATCTCAGGCTGCCTGTGCTGTCCTGATGGTTGCTGCTGGTGTTGGTGAATTTGAAGCAGG
CATCTCCAAGAATGGGCAGACCCGTGAGCACGCCCTTCTGGCCTACACGCTGGGTATGAAACAGCTGATG
GTTGGCGTTAACAAAATGGATTCCACTGAGCCACCCTACAGCCAGAAAAGATACGAGGAAATTGTTAAAG
AAGTCAGCACCTACATTAAGAAAATCGGCTACAACCCTGACACAGTAGCATTTGTGCCGATTTCTGGTTG
GAATGGTGACAACATGCTGGAGCCAAGTGCTAACATGCCTTGGTTCAAGGGATGGAAGGTCACCCGTAAA
GATGGCAATGCCAGTGGAGCCACGCTGCTTGAAACTCTGGATTGCAATCTGCCACCAACTCATCCAACTG
ACAAGCCCTGCGTCTGCCCCTCCAGGATGTCTCCAGAATTGGTGGTATTGGTACTGTCCCTGTGGGCCGA
GTGGAGACTGGTGTCCTCAAGCCCAACATGGTGGTCACCTTTGCTCCAGTCAATGCTACAACTGAAGTAA
AGTCTGTTGAAATGCACCATGAAGCTTTGAGTGAAGCTCTTCCTGGGGACAATGTGGGCTTCAACGTCAA
GAACGTGTCTGTCAAAGATGTTTGCCGTGGCAATGTGGCTGGTGACAGCAAAAATGATCCACCAATGGAA
GCAGCTGGCTTCACAGCTCAGGTGATTATCCTGAACCACCCAGGCCAGATCAGTGCTGGAGATGCCCCTA
TGCTGGCTTGTCACACAGCTCACATTGCTTGCAAATTTGCTGAGCTGAAGGAGAAGATGGATCGTCGTTC
TGGGAAAAAGCTGGAAGATGGCCCCAGTTTTTGAAATCTGGTGATGCTGCCATCGTTGATATGATTCCTG
GCAAGCCCATGTGTGTTGAGAGCTTCTCTGACTACCCTCCTCTGGGCCGTTACGCTGTTCGTGACATGAG
ACATACAGTTGCTGTGGGTGTCATCAAAGCAGTGGACAAGAAGGCAGATGGAGCTGGCAAAGTCACCAAG
TCT
>lcl|Query_26262:1-1340 HiC_scaffold_16:42586225-42587565
ATTTGAAGCAGGCATCTCCAAGAATGGACAGACTCGTGAGCACGCCCTTCTGGATTACACACTGGGTGTG
AAACAGCTGATGGTTGGTGTTAACAAAATGGATTCCACTGAGCCACCCTACAGCCAGAAAAGATACGAGG
AAATTGTTAAAGAGTCAGTCAGCACCTACATTAAGAAAATTGGCTACAACCCTGACACAGTAGCATTTGT
GCCAATTTCTGGTTGGAATGGTGACCACATGCTGGAGCCAAGTGCTAATATGCCTTGGTTCCAGGGATGG
AAAGTCACCCGTAAAGATGGCAATGCCAGTGGAACCACGCTGCTTGGAGCTCTGGATTGCATCCTGCCAC
CAACTCATCCAAATGACAAGCCCCTGCGTCTGCCCCTCCAGGATGTCTACAACGTTGGTGGTGTTGGTAT
TGTCCCTGTGGGCTAAGTGGAGACTGGTGTTCTCAAGCCCGGCCTGGTGGTCACCTTTGCTCCAGTCAAT
GTTACAACTGAAGTGAAGCCTGTTGAAATGCACCATGAAGCTTTGAGTGAAGCTCTTCCTGGGGACCATG
TGGGCTTCAACGTCAAGAACGTGTCTGTCAAAGATGTTCACCGTGGCCATGTGGCTGGTGACAGCGAAAA
TGGCCACCAGGGAAGCAGCTGGCTTCACAGCTCAGGTGATTATCCTGAGCCACCCAGGCCAGATCAGTGC
TGGAGATGCACCTGTGCTGGATTGTCACGCAGCTCACATCGCTTGCAAATTTCCTGAGCTGAAGGAGAAG
ATTGATCGTCGTTCTGGGAAGATGGAAGATGGCCCCAAGTTTTTGAAAGATGGCCCCAAGTTTTTGAATT
GATATGATTCCTGGCAAGGTTGATATGATTCCTGGCAAGGCCATGTGTGTTGAGAGCTTCTCTGACTACC
CTCCTCTTGGCCGTTTCGCTGTTCGTGACATGAGACAGACAGTTGCTGTGGGTGTCATCAAAGCAGTGGA
CAAGAAGGCAGCTGGAGCTGGCAAAGTCACCAAGTCTGCCCAGAAAGCTCAGAAGCTAAATGAATATTAT
TCCCAACACCTGCCACCCCCGTCTTAATCAGTGGTGGAAGAACGGTCTCAGAACTGTTTGTCTCAATTGG
CCATTTAAGCTTAATAGTAAAAGACTGGTTAATGATTACAATACATCGTAAAACCTTCAGAAGGAAAGGA
GAATGTTTTGTGGACCATTTGGTTCTTTTGTGTGTGTGGCAGTTTTTAAGTTATTAGTTTTTAAAATCAG
TACTTTTTAATGGAAACAACATGACCAAAAATCTATCACAGAATTCCGAGACCCATTAAAATAACAAAGT
TTAATGAGAA
>lcl|Query_26245:1-1314 HiC_scaffold_11:74025530-74026844
TCTCATTAAACTCTGTTATTTTAATGGGTCTCAAAATTCTGTGACAGATTTTTGGTCATGTTGTTTCCAT
TAAAAAGTACTGATTTTAAAAACTAATAACTTAAAAACTGCCATACACACAAAAGAACCAAATGGTCCAC
AAAACATTCTCCTTTCCTTCTGAAGGTTTTACGATGCATTATAATCATTAACCAGTCTTTTACTATTAAA
CTTAAATGGCCAATTGAGACAAACAGTTCTGAGACGGTTCTTCCACCACTGATTAAGGCTGGGGTGGCAG
GTGCTGGAAATACTCATTTAGCCTCTCAGCTTTCTGGGCAGGCTTGGGGACTTTGCTAGCGCCAGCTGCC
TTCTTGTCCACTGCTTTGATGACACCCACAGCAACTGTCTGTCTCATGTCACGAACAGCAAAACGGCCCA
GAGGAGGGTAGTCAGAGAAGCTCTCAACGCACATGGCCTTGCCAGGAATCATATCAACGATGGCAGCATC
ACCAGATTCCAAACACTTGGGGCCATCTTCCAGCTTTTTCCCAGAACGACGACCAATCTTCTCCTTCAGC
TCAGCAAATCTGCAAGCAGTGTGAGCTGTGTGACCATCCAGCACCGGTGCATAGCCAGCACCGACCGGGC
CTGGGTGGTTCAGGATAGTCACCTGAGCTGTGAAGCCAGCTCCTTCCCCTGGTGGGTCCTTTTTGCTGTC
ACCAGCCACATGGCCTCGGCGAGCATCTTTGACAGACACGTTCTTGACGTTGAAGCCCACATTGTCCCCA
GGAAGAGCTTCACTCAAAGCTTCATGGTGCATTTCCACAGGCTTCCCTTCCGTTGTAATGTTGACTGGAG
CAAAGGTGACCGACCACCTGCCAGGTTTGAGAAGACCAGTCCCCACAGGGACAGAAACAGGACCAATACC
ACCAATTTTGTAGACATCCTGGAGGGGCAGACGCAGGAGCTTGTCAGTTGGACGAGTTGGTGGCAGGATG
CAATCCAGAGCTTCAAGCAGTGTGGTTCCACTGGCACTGCCATCTTTACGGGTGACCTTCCATCCCTTGA
ACCAAGGCATATTAGCACTTGGCTCCAGCATGTTGTCACCATTTCAACCAGAAATTGGCACAAATGCTAC
TGTGTCAGGGTTGTAGCCAATTTTCTTAATGCAGGTGCTGACTTCTTTAACAATTTCCTCCTATCTTTTC
TGGCTGTAGGGTGCTCAGTGGAATCCATTTTGTTAACACCAACAATCAGCTGTTTCACACCCAGTGTGTA
GGCAGAGGGCATGCTCATGGGTCTGCCCATTCTTGGAGATGCCTGCTTCAAATT
>lcl|Query_26301:24-1551 HiC_scaffold_21:113692403-113693954
AACACACCACCAAATCAAACCCAAAATGGGAAAGGAAAAGACTCATATCAACATAGTCATCATTGGACAC
GTAGATTCGGACAAGTCAACCACTACTGGCCATCTGATCTACAAATGTGGTGAGATCAATAAAAGAACCA
TCGAAAATTTTGAGAAAGAGGCTGCTAAAATGAGGAAGGGCTTCTTCAAGCAAGCCTAGGTCTTGGATAA
ACTGAAAGCTGAACCTGAGTGTGGTGTCACCATTGATATCTCCCTGTGGAAATTCGAGACCTGTGACTAT
TTTGTGAGCATCATTGATTCCCCAGGACACAGAGTCTTTATCAAAAACATAATTCAGTCACATCTCAGTC
TGACTGTGCTTTCCTGGTTGTTGCTGCTGGTGTTGGTGAATTTGAAGCAGGCATCTCCAAGAATGGGTAG
ATCCATGAACATGCCCTTCTGGCCTACACACTGGGTGTGAAACAACTGATTGTTGGTGTTAACAAAATGG
GTTCCACTGAGCTGCCCTATATCCAGAAGAGATACAAGGAAATTGTTAAAGAAGTCAGCACCTACATTAA
GAAAATTGGCTGTGACCCTAACACAGTAACATTCATGCCAATTTCTGGTTGGAATGATGAGAACATGCTA
GAGCCAAGTGCTAACATGCTTTGGATGGGAAGTCACCTGTAAAGATGGCAATGTCAGTGGAACCACGCTG
CTTGAATTGCATCCTACCACCAACTCGTCCAACTGACAAGCCCCTGCATCTGGCCCTCCAGGATGTCTAC
AAAATTGGTGATATTGGTACTGTCCCTGTGGGCTGAGGGGAGACTGGCATTCTCAAACCTGACATGGTGG
TCACCTTTCTCCAGTAAACATTACAATGGAAGTAAATTCTGTTGAAATGCACCATGAAGCTTTGAGTGAA
GCTCTTCCTGGGGACAATGTGGGCTTCAATGTCAAGAACGTGTCTGTCAAAGATGTTTGTCGTGGCAATG
TGGCTGGTGACAGCAAAAATGACCCACCAATGGAAGCAGCTGGCTTCACAGCTCAGGTGATTATCCTAAG
CATCTAGGCCAAATCAGTGCTGGATATGCACCTGTGCTGCATTGTCACATGGCTCATATTGGTTGCAAAT
TTTCTGAGCTGAAGATTGATCGTCGTTCTGGGAAAAAGCTGGAAGATGGCCCTAAGTATTTGAAATCTGG
TGATGCTGCCATCGTCAATATGGTTCCTGGCAAGGCCATGTGTACTGAGAGCTCTCTGACTGCCCTCCTC
TGGGCTGTTTTGCTGTTCGTGACATGAGACAGACAGTTATGGACAAGAAGGCAACTGGAGCTGGCAGTCA
CCAAGTCTGCCCAGAAAGCTCAGAAGGCTAAATGAATATTATCCCCAGTATCTGCCACGCCAGACTTAAT
AGTGGTGGACGAATGGTCTCAGAACTGTTTGTCTCAATTGGCCATTTAAGTTGAATAGTAAGAGATTGGT
TAATGATTACAATGCATCGTAAAACCTTCAGAAGGAAAGGAGAATGTTTTGTGGACCA
>lcl|Query_26331:1-1616 HiC_scaffold_22:96362133-96363749
TTTTGCAAAGGGTTTGCTGCCATAACACAGATGTTGTGAAAACCACCACTAAATTAAACCCAAAATAGGA
AAGGAAAAGACTCATATAAACATCTTCATCATTGGACAGGTGTAGATTCTAAAAAGTCTACCACTACTGG
CTATCTGATCTATAAATCAGAGTGGGATTTACAAAAAAACCATTGAAAAATTTGAGAAAGAGGCTGCGGA
GATGGGGAAGGACTCCTTCAAGTATGCCTGGGTCTTGAATAAATTGAAAGCTGAATATCACCATTGATAT
CTCCCCATGGAAATTCAAGACCAGCCAGTATTATGTGACCATCATTGATGCCCCAGGACACAGAGACTTC
ATCAAAAACATGATTACAGGCATATACCAGGCGGACTGTGCTGTCCTGATTGTTGCTGCTGGTGTCTCCA
AGAATGGGCAGACCCAGGAGCATGCCCTTCTGGCTTACACACTGGGTGTGAAACTGATTGTTGGTGTTAA
CAAAATGGATTCTACTGAGCCACCCTACAGCCAGAAAAGCTACGAGAAAATTGTTAAAGATGTCAGCACC
TACATTAAGAAAATTGGCTACAATCTTGACACGGTACCATTTGTGCCAATTTCTGGAGCCAAGTGCAAAT
ATGCCTTGGTTCAAGGGATGGAAAGTCACCCGTAAAGATGGCAATGCCAGTGGAACCACACTGCTTGAAG
ATCTAGATTGCATCTTGCCACCAACTCGTCCAACTGACAAGCCCCTGAATCTGCCCCTCCAGGATGTCTA
TAAACCTGGTGATATGCCTACTGTCCCTGTGGGCCTAGTGGAGACTGGTGTTCTCAAACCAGCATGGTGG
TTACCTTTGCTCTAGTCAACGTTACAACTGAAGTGAAGCCTATTGAAATGCACCATGAAGCTTTGCATGA
AGCTCTTCCTGGGACAGTGTCAAGAACATGTCTGTCAAAGATGCTTGTCATGGCAGTGTGGCTGGTGACA
GCAAAAATGACCCACCAATGGAAGCAGCTGGCTTCATAGCTCAGGTGATTATCCTGAACCATCCAGGCCA
AATCAGTGCTGGCTATCCACCTGTGCTGGATTGTCACACCGCTCATATAGCTTGCAAATTTGCTGAGCTG
AAAGAGAAGATTGGTTGTCGTTCTGGGAAAAAGCTGGAAGATGGCCCCAGGTTTTTGAAATCTGGTGATG
CTGCCATCATCTATATATATGGCTCCTAGCAAGCCCATGGGTGTTGAGAGCTTCTCTGACTACCCTCCTC
TGGGCTGTTCTGCTGTTCGTGACATGAGACAGTTGCTGTGGGTGTCATAAAAGCCGTGGACAAGAAGGCA
ACTGGAGCTGGGAAAGTCACCAAGTCTGCCCAGAAAGCTCAGAAGGCTAAATGAATATTATCCCCAATAC
CTGCCACCCCAGTCTTAATCAGTGGTGGAAGAACGGCCTCAGAAATGTTTGTCTCAATTGGCATTTAAAT
TTAATAGTAAAAGGCTGGTTATTGATTACAATGCATCATAAAACCTTCAGAAGGAAAAGAAAATGTTTTG
TGGACCATTTGTGTTTTTTTGTGTGTGGGGGGGCAGTTTTTAAGGTGTTAGTTTTTAAAATCAGTACCTT
TTAATG
>lcl|Query_26345:1-1064 HiC_scaffold_6:36882875-36883939
TTTCGCAACGGGTTTGCCGCCAGAACACAGGTGTCGTGAAAACCACCAGTAACTCAAACCCAAGATGGGA
AAGGAAAAGACTCACATCAACATGTCATCATTGGACACGTGGATTCCGGCAAGTCTACCACTACTGGCCA
TCTGATCTACAAATGTGGGAGGATCGACAAAAGAACCATTGAGAAATTTGAGAAGGAGGCTGCTTAGATG
GGGAAGGGCTCCTTCAAGGATGCCTGGGTCTTGGATAAACTGAAAGCTGAACGCGAGCGAGGTATCACCA
TTGATATCTCCCTGTGGAAATTCGAGACCAGCAAGTATTATGTGACCATCATTGATGCCCCAGGGCACAG
AGACTTCATAAAAAACATGATTACAGGCACATCTCAGGCTGACTGTGCTCTCCTGATTGTTGCTGCTGGT
GTTGGTGAATTTGAAGCAGGTAGCTCCAAGAATGGACAGACCGTGAGCATGCCCTTCTGGCCTACACACT
GGGTGTGAAACAGCTGATTGTTGGTGTTAACAAAATGGATTCCACTGAGCCACCCTACAGCCAGAAAAGA
TACGAGGAAATTGTTAAAGAAGTCAGCACCTACATTAAGAAAATTGGCTACAACCCTGACACAGTAGCAT
TTGTGCCAATTTCTGGTTGGAATGGAGACAACATGTTGGAGCCAAGTGCTAATGTGCCTTGGTTCAAGGG
ATGGAAGGTCACCCATAAAGATGGAAATGCCAGTGGAACCACGCTGCTTGAAGCTCTGGATTTTAGCCTG
CCACCAACTCGTCCAACTGACAAGCCCCTGGGTCTGCCCCTCCAGGATGTCTCCAAAATTGGTGGTATTG
GTACTGTCCCTGTGGGCTGAGTGGAGACTGGTGTTCTCAAGCCCAGCATGGTGGTCACCTTTGCTCAAGT
CAATGTTACAACTGAAGTAAAGTCTGTTGAAATGCACCATGAAGCTTTGAGTGAAGCTCTTCCTGGGGAC
CATGTGGGCTTCAACGTCAAGAACGTGTCTGTCAAAGATGTTTGCCGTGGCAATATGACTGATGACAGCA
AAAATGATCCACCA
>lcl|Query_26247:14-1688 HiC_scaffold_12:41608678-41610366
CCAGAACACAGGTGTCGTGAAAACCACCACTAAATCAAAACCAAAATGGGAAAGGAAAAGACTCATATCA
ACATCATGGTCATTGGACATGTAGATTGCAGCAAGTCTACCACCACTGGCCATCTGATCAGGTGTGATGG
GACTGACAGAAGAACCATCAAAAATTTGAGAAGGAGGCTGTTGAGATGGGGAAGGGCTCCTTCAAGTATG
CCTGGGTCTTGGAGAAGCTGAAAGCTGAAACATGAACATGGTATCGCTACGGATATCTCTCTGTGGAAAT
TCGAGAATAGTATGTATTATGGCACACAGTGACTTCATCAAAAACATGACTACAGGCACATCTAAGGCTA
ACTGTACTGTCCTGACTGTTGCCCCTGGTGTAGGTGAATTTGAAGCAGGCATCTCCAAGAATGGGCAGAC
CTCTGAGCATACTCTCTTGGGTGTGAACCAACTAATTGTTGATGTTAACAAAATGGATTCCACTAAGCCG
CCCTGTAGCCAGAAGAGATATGAGAAAATTATTAAAGAAGTCAGCACCTACATTAAGAAAATTGGCTACA
ACCCTGACGTGTAGCATTTGTGCCAATTTCTGGTCGGAATGGTGACAACATGCTGGAGCCAAGTGCTAAC
ATAACATGCCTTGATTCAAGGGATGGAAGGTCACCCGTAAAGCTGGCAATGAGGGTGGAACCACGCTGCG
TGAAGCTCTGGATTGGATCCTGTCACCAACTGGCCCAACTGACAAGCCCTGGAGTCTGCCCCTGCAGGAT
GTCTACAAAATTGGTGGTATTGGTACTGTCCCCAGGGGCCAAGTGGAGACTGGTGGTCTCAAATCCAGCA
TCATGGCCACCTGTGGTCCAGGCAGTGTTACAACTGGAGCAAAGTCTGTTGCGATGCACCATGAAGCTTT
GAGTGAAGCTCTTCCTGAAGACAGTGAGGGCTTCAGTGTCAAGAAGGTGTCTGTCAAAGATGGCACTGTG
GCTGGTGGCACAGAGATGACCCACCAGTGGAAGCAGCTGGCTTCACAGCTCAGGTGATGATCCTGAACCA
TCCCGGCCAGATCAGTGCTGGCCATGCACCGGTGCTGGATGGTCACACAGCTCACATTGCTTGCACATTT
TCTGAGCTGAAGGAGAAGATTGATTGTCATTCTGGGGAAAAGCTGGGAGACAGCCCTAAGTTTTTGAAAT
TTGGTGACGCTGCCATCGTCAGTATGGCTCCTGGCAAGCCTGTGTGTGTGGAGAGCTTCTCCAACTATCC
TCATTTGGGCCATTTTGCTGTTCGTGACATGAGACAGACAGTTGCTGTGGGTGTCATCAAAGCAGTGGAC
AAGAAGGCAGCTGGAGCTGGCAAAGCCACCAAGTCTGCCCAGAAAGCTCAGAAGCTAAATGCATGTCATC
CCCATACCTGCCACCCCACTTCTTAATCAGACCGTCTCGGAACTGTTTGTCTCCATTGGCCGTTTAGGTT
TAATAGTAAAAGACTGGTGAACGATTCATGCCTTGTAAAACCTTCAGAAGGAAAGGAGGATGTGTTATGG
GCCATTTGGATTTTTTTGTATGTGTGGCAATTTTTAAATTGTTTTTAAAATCAGTATTTTTTAATGGGAA
AAACTAGCTTGACCAAAAATCTGTCACAGAATTTTGAGACCCATTAAAACTAAGTTTAATGAGAA
>lcl|Query_26358:1-1138 HiC_scaffold_631:80861-81999
TTTCGCAACGGGTTTGCCGCCAGAACACAGATGTCGTGAAAACTGCCACTAAATCAAACCCAAAATGGGA
AAGGAAAAAAAAAATCACATCAACATCATTGTCATCGGACACGTAGATTCCGGCAAGTCTACCACTACTG
GCCATCTAATCTACAAATGTGGTGGGATCAACAAAAGAACCATCGAGAAAATTTGAGAAGGAGGCTGCTG
AGATGGGGAAGAGCTCCTTCAAGTATGCCTGGGTCTTGGATAAACTGAAAGCTGACCGTGAGCGTGGTAT
CACCATTGAGATCTACCTGTGGAAATTCAAGACCAGCAAGTATTATGTGACCATCATTGATGCCCCAGGA
CACAGAGACTTCATCAAAATCATGATTACAGGCACATCTCAGGCTGCCTGTGCTGTCCTGATTGTTGCTG
CTGGTGTTGGTGAATTTGAAGCAGGCATCTCCAAAAATGGGCAGACTCGTGAGCATGCCCTTCTGGCTTA
CACACTGGGTGTGAAACAGCTGATTGTTGGTGTTAACAAAATGGATTCCACTGAGCCGCCCTACAGTCAG
AAAAGATACGAGGAAATTGTTAAAGAAGTTAGCACCTACATTAATTGGCTACAACCCCAACACAGTAGCA
TTTGTGCCAATTTCTGGTTGGAATGGTGACCACATGCTGGAGCCAAGTGCTAACATGCCTTGGTTCAAGA
GATGGAAGGTCACCCGTAAAGATGGCAATGCCAGTGGTACCATGCTGCTTGGAGCTCTGGATGGCATCCT
GCCACCAACTCGCCCAAATGACAAGCCCCTGCATCTGCCCCTCCAGGATGTCTACAAAATTGGTGGTATT
GGTCCTGTCCCTGTGGGCCGAGTGGAGACTGGTCTTCTCAAACACGGCATGGTGGTCACCTTTGCTCCAG
TCAATGTTACAACTGAAGGGAAGCCTGTTGAAATGCACCATGAAGCTTTGAATGAAGCTCTTCCTGGGGA
CGAGGTGGGCTTCAACATCAAGAACGTGTCTGTCAAAGATGTTCGTCATTGCAATGTGGCTGGTGACAGC
AAAAATGACCCACCAGGGAAGCAGCTGGCTTCACAGCTCAGGTGATTATCCTGAACCACCGAGGCCAGAT
CAGTGCTGGTTATGCACC
>lcl|Query_26297:1-1118 HiC_scaffold_21:52661264-52662382
TGGCTACAACCCTGACACAGTAGCATTTGTGCCGATTTCTGGTTGGAATGGTGACAACATGCTGGAGCCA
AGTGCTAATGTGCCTTGGTTCAAGGGATGGAAGGTCACCCGTACAGATGGCAATGCCAGTGGAACCACAC
TGCTTGAAGCTTGGGATTGCATCCTGCCACCAACTCGTCCAACTGACAAGCCCCTGCGTCTGCCCCTCCA
GGATGTCTTCAAAATTGGTGGCATTGGTACAGTCCCTGTGGGCCAAGGGGAGACTGGTGTTCTCAAGCCC
GGTATAGTGGTCACCTTTGCTCCAGTCAATGTTACAATGGAAGTGAAGCCTGTTGAAATGCACCATGAAG
CCGTGAGTGAAGCTCTTCCTGGGGACAATGTGGGCTTCAACGTCAAGAACGTGTCTGTCAAAGATGTTCG
CCGTGGCAATGTGGCTGGTGACAGCAAAAATGACCCACCAATGGAAGCAGCTGGCTTCCAGCTCAGGTGC
TCATCCTGAACCACCCAGGCCAGATCCGTGCTGGATGGGCACACCGCTCACATTGCTTGCAGATTTGCTG
AGCCGAAGGAGAAGATTGGTCGTCGTTCTGGGAAAAAGCTGGAAGATGGCCCCAAATTTTTGAAATCTGG
AGATGCTGCCATCGTTGATATGATTCCTGGCAAGCCCAGGTGTGTTGAGAGCTCCTCTGACTACCCTCCT
CTGGGCCGTTTCGCTGTTCGTGACATGAGACAGACAGTTGCTGCGGTGTCATCAAAGCCGTGGACAAGAA
GGCAGCTGGAGCTGGCAAAGTCACCAAGTCGGCCCAGAAACTCAGAAGGTAAATGAATATTATTCCCCAA
CACCTGCCACCCGTTTTACTCGGTGGTGGAAGAACTCTCAGAACTGTGTGTCTCAGTCGGCCATTTAGGT
TTAATAGTAAAAGGCTGGTGAGTGATTACAATGCATCATAAAAGCTTCAGAAGGAAAGGGGGATGTTCTG
TGGGCCATTTGGTTCTTTTGTGTGTGGCAGTTTCTAAGTTATTTGTTTTTAAAATCAGTACTTTTTAATG
GGAACCACATGACCAAAAATCTGTCACAGAATTTTGAGACCCATTAAAATAACAAAGTTTAATGAGAA
>lcl|Query_26264:1-1644 HiC_scaffold_17:25170292-25171936
TTTCGCAATGGGTTTGCCACCAGAACACAGATGTGGTGAAAACCATCACTAAACCAAAGCCAAAATGGGA
AAGGAAAAGACTCATTTCAACTTCGTCATGAGTGAACAGGTAGATTCTGGTACGTCTACCACTACTGGCC
ATCTGATCTACAAATGTGGTGGGAACGACAAAAGAACTATCGAAAATTTTGAGAAGGAGGTTGTTGAGAT
AGAAAAGGGCTCCTTCAAGTATACCTGGGTCTTGGATAAACTGAAAACTGAACATGAGGGTGGTATCACC
CTTGACATCTCCCTGTGGAAATTTGAGACCAGCAACTATTATGTGACCATCATTGATGCCCCAGGACACA
GAGACTTCATCAAAAACATGATTATCAGCACATCTCAGGTTGACTGTGCTGTCCTGATTGTTGCTATTGG
TGTTGGTGAATTTGAAGCAGGTATCTCCAAGAAGGGGCCGGCCGGTGAGCATGCCCTTCTGGCTTACACG
CTGGGTACGAAACAACTGATTGTTGCTGTTAGCAAAATGGATTCCACTGAGCTGCCCTACAGCCTGAAAG
ATATGAGGAAATTGTTAAAGAAGTCAGCATCTACATTAAGAAAACTGGCTACCACCCTGACACAGTAGCA
TTTGTGCCAATTTCTAGTTGGAATGTTGACAACATGCTGGAGCCAAGTGCTAATTTGCCTCGGTTGAAGG
GATGAAAAATCACCCGTAAACATGGCAATGCCAGTGGAACCACAATGCTTGAAGCTGTGGATTGCATCCT
ACCACCAGCTCATCCAACTGACAAGCCCCTGTGTACGCCCCACTAGGATGTCTATAAAATTGGTGGCATT
GGTACTGTCCCTGTGGGCCTATTGGAGAATGGTGTTCTTAAATCCAGCATAGTGGTCATCTTTGCTCCAG
TCAACGTTACACTGAAATAAAGTCTGTTGAAATGCACCATGAAACTTTTAGTGAAGCTCTTTTTGGGGAC
AATGTGGGCTTCACTGTCAAGAACGTGTCTATCAAAGAACTTGGTTGTGGCACTCACCATTGGAAGCCGC
TGGCTGCTCAGTTCAGGTGATTATCCTGAACCATCCAGGCCAGATTAGTGCTGGATATGCACCTGTGCTG
GATTGTCACAGCTCACATTGCTTGCAGATTTGCTGAGCTGAAGGAGATCAACTGTCATTCTGGAAAAGAG
CTGGAGTATGGCCCAACATTTTTTAAATCTGGTGATGCTGCCATCATCGATATGGTTCCTAGCAAGCCCA
GAGGGCTTCTCTGACTATTCTTCTCTGGGCCGTTTTGCTGTGGGTGTCATCAAAGCAGCGGATGAGAAGG
CAGCTGGAGGTGGCAAAGACAGCAAGTCTCCCCAAAAAGCTCAGAAGGCTAAATGAGTATTATCCCTAAT
ATCTGCCACCCCAGTCTTAGTGGTGGAAGAGCAGTCTCAGAACTGTTTATCTCAATTGGCCATTTAAGTG
TAATAGTAAAAGACTGGTTAATGATTATAATGCATCATAAAACCTTCAGAAGGAAAAGAGAATGTTTTGT
GGACCATTTGGGGTGTGTATGGGGGGGCAGTTTTAAAGTTATTAGTTTTTTTAATTAGTACTTTTTAATG
AAACAACTTGAGTAAAAATCTGTTGCAGATTTTT
>lcl|Query_26244:2-1105 HiC_scaffold_11:71252562-71253667
TTTCTGGTTGGAATGGTGACAACATGCTGGACCAAGTGCTAATATGCCTTGGTTCAAGGGATGGAAGGTC
ACCCGTAAAGATGGTAATGCCAGTGGAACCACACTGCTTGAAGCTCTGGATTGCATCCTGCCACCAACTC
GTCCAACTGACAAGCCCCTGTGTCTGCCCCTCCAGGATGTCTACAAAATTGGTGGTATTGGTCCTGTCCC
TGTCCCTGTGGAGACTGGTCTTCTCAAACCCGGCAGTGGTCGGTCAGCTTTGCTCCAGTCAACATTACAA
CGGAAGGGAAGCCTGTGGAAATGCACCATGAAGCTTTGAGTGAAGCTCTTCCTGGGGACAGTGTGGGCTT
CAACGTCAAGAACGTGTCTGTCAAAGATGCTCGCCGAGGCCATGTGGCTGGTGACAGCAAAAAGGACCCA
CCAGGGGAAGGAGCTGGCTTCACAGCTCAGGTGACTATCCTGAACCACCCAGGCCCGGTCGGTGCTGGCT
ATGCACCGGTGCTGGATGGTCACACAGCTCACACTGCTTGCAGATTTGCTGAGCTGAAGGAGAAGATTGG
TCGTCGTTCTGGGAAAAAGCTGGAAGATGGCCCCAAGTGTTTGGAATCTGGTGATGCTGCCATCGTTGAT
ATGATTCCTGGCAAGGCCATGTGCATTGAGAGCTTCTCTGACTACCCTCCTCTGGGCCGTTTTGCTGTTC
GTGACATGAGACAGACAGATGCTGTGGGTGTTAACAAAGCAGTGGACAAGAAGGCAGCTGGAGCTGGCAA
AGTCCCCAAGCCTGCCCAGAAAGCTCAGAGGCTAAATGAGTATTATCCCCAATACCTGCCGCCACCCCGC
CTTAATCAGTGGTGGAAGAACCGTCTCAGAACTGTTTGTCTCAATTGGCCATTTAAGTTTAATAGAAAAG
GCTGCTTAATGATTACAGTGCATCATCGTAAAACATTCAGAAGAGGAGAATGTTTTGTGGGCCATTTGGT
TCTTTTGTGTGTGTGGCAGTTTTTAAGTTATTAGTTTTTAAAATCAGTATTTTTTAATGGAAACAACATG
ACCAAAAATCTGTCACAGAATTTTGAGACCCATTAAAATAAAGTTTAATGAGAA
>lcl|Query_26326:1-1190 HiC_scaffold_22:62825576-62826766
AGGTACAAGGAAATTGTTAAAGAAGTCAGCACCTAATTAAGAAAATTGGCTACAACCCTGACACAGCATT
TGTGCCAATTTCTGGTTGGAATGGAGACAACATGCTGGAGCCATGTGCTAATATGCCTTGGTTCAAGGGA
AGGAAAGTCACTCATAAAGATGGCAATGCCAGTGGAACCGTGCTGCCTGAAGCTCTGGATTGCATCCTGC
CACCAACTCGTCCAACTGACAAGCCCCTGTGTCTGCCCCTCCCAGAATGTCTACAAAATGATGGTATTGG
TACTGCCCCTGTGGGCCAGGTGGAAACTGGTATTCTCACACTTGGCGTGATGGTCACCTTTGCTCCAGTC
AATGTTACAATTGAAGTCAACTCTGTTGAAATGCACCATGAAGCTTTGAGTGAAGCTTTTCCTGGGGACA
ATGTGAGCTTCAATGTCAAGAACATGTCTTTCAAAGATGTTTATCATGGTAATGCCGCTGGTGACAGCAA
AAATGACCCACCAATAGAAGCAGCTGGCTTCACAGCTCAGGTGATTATCCTGAACCATCCAGGCCAAATC
AGTGCTGGATATGCACCTGTGTTGAACTGTCACACAGCTCACATTGCTTGCCGATTTGCTGAGCTAAAGG
AGATTGATCATTGTACTGGGAAAAAGCTGGAAGATGGCCCTAAATTTTTGAAATCTGGTGATGCTGCCAT
CGTCGATATGGTTCCTGGCAAGCCCATGTGTGTTGGTTGAGAGCTTCTCTGACTCTCCTCCTCTGGGCTG
TTTTGCTGTTCCTGACATGAGACAAACAGTTGCTGTGGGTGTCATAAAAGCAGTGGACAAGAAGGCAGCT
GGAGCTGGCAGTCACCAAGTCTGCCCAGAAAGCTCAGAAGGCTAAATGAGTATTATCCCCAACACCTGCC
ACCCCATCTTAATCAGTGGTGGAAGAACGTCTCAGAACTGTTTGTCTCAACTGGCCATTTAAGTTTAATG
GTAAAAGACTGGTTAATGATTACAATACATCGTCAGACCTTCAGAAGGAAAGGAGACTGTTTTGTGGACC
ATTTGTGTGTGGGGGGTGGGGGTGGGGGGAGGTAGTTTTTAAGTTATTAGTTTTTAAAATCAGTACTTTT
TAATGGAAACAACTTGACCAAAAATCTGTCACAGAATTTTAAGATCCATTAAAACAAAGTTTAATGAGAA
>lcl|Query_26230:1-1155 HiC_scaffold_10:64942081-64943236
TATTATTAAACTTAAATAGTCAATTGAGATAAAGGGTCCTGAGACCATTCTTCCACCACTGACTAAAATT
AGGGTGGCAGGCATTGGGGATAATTTTCATTTAGCCTGAGCTTTCTGTCAGACTTGGTGACTTTGCCAGC
TCCAGCTGCCTTCTTATCCATTCCTTTGATGACACCAAGGCAACTCTCTGTCTCATGTCACAAACAGCAA
AACAGCTCAGAGGAGGGTATCAGAGAAGCTCTCAACACACATGGAATTGCCAGGAATCATATCAATGATG
GCAGCATCACCAGATTTCAACAACTTAAGGCCATCTTTCATCTTTTTTCCCAGAACAACAATAAATCTTC
TCCTTCAACTCAGCAAATTTGCAAGCAATATGAGCTGTGTGACCATCCAGCACAGGTGCATATCCAGAAC
TGATCTGGCCTGGGTTGTTCAGGATAATCACCTGAGCTGTGAAGCCAGCTGCTTCCATTGGTGGGCCATT
TTTGCTGTCACCAGCCACATTGTCACAGCGAACATCTTTGTCAGACATGTTCTTGACATTGAGGTCCACA
TCGTCCCCAGGAAGAGCTTCATTCAAAACTTCATAGTGCATTTCAACAAACTTTACTTCAGTTGTAACAT
TGACTGGAGCAAAGGTGACCACCATGCCAGGTTTAAGAACAACAGTCTCCACTCAGCCCACAGAGACAGT
ACCAATACCACCAATTTTGTAGTCATCATAGAGGGGCAGATGCAGGGGCTTGTCAGTTGCACGAGTTGGT
GGCAGGATGCAATCCAGAGCTTCAAGCAGAGTGGGTTCCACTGGCATTGTCATCTTTACAGGTGACTTCC
ATCCCTGGAACCAAAGCATGTTAGCATTTGGCTCAAGCATGTTGTCACCATTTCAACCAGAAATTGGCAC
AAATGCTACTGTGTCAGGGTTGTAGCCAATTTTCTTAATGTAGGTGCTGACTTCTTTAACAATTTCCCCG
TGTCTTTCCTGGCTCTAGGGTCGCTCAGTGGAATCCATTTTGTTAACACCAACAATCAGCTGTTTCACAC
CCAGTGTGTAGGCCGGACGGGCATGTTCACGGATCTGCCCATTCTTGGAGATGCCTGCTTCAAATTCACC
AACACCAGCAGCAACAATCAGTACAGCACCGTCAG
>lcl|Query_26335:134-1736 HiC_scaffold_22:132028754-132030490
CCACAAAAACAAAAAAGAACGGTCCACAAAACATTCTTCTTTCCTTCTGAAGGATTTTATGATGCATTGT
AATCATCAACCAGACTTTTATTCCAAAACTTAAAAGGCCAATTGAGACAAACAGTTCTGAGACCATTCTT
CCATCATTGATTAAGACTGGGGTGGCAGGTATTGGGATAATATTTATTTAGCCTTCTGAGCTTTCTGGGT
AAACCTGTGACTTTCTCAGCTCCAGCTGCCTTCTTTCCCACTGCTCTGGGGATGCCCACAGAAACTGTCT
CAAATTGCGAACAGCAAAACAGCCCATACGAGGGTAGTCAGAGAAGCTCTCAGTACACACGGCCTTGTCA
GGAACCATACCAGTGATGACAGCATCACCAGATTTCAGGAACTTTGGGCCATCTTCCAGCTTTTTCCCAG
AAGGATGATCAATCTTCTCAGCTCAGCAAATTTGTGAGCACTGTGAGCTGGGTAACAACCCAGCACAGGT
GCATATCCAGCACTGATTTGGCCTGGATGGTTCAGGGTAATCACCTGAGCTGTGAAGCCAGCTGCTTTTA
GTGGTGGGTCATTTTTGCTGTCACCAGACACGTTGTCAGGAGAAACATCTTTGACAGACACATTCTTGAC
AATGAAGCCCACACAGTCCCAAATGAGCTTCATTCAAAGCTTCGTGTTGCATTTCAACAGGCTTTACTTC
AGTTGTAGCATTTACTGGAGCAAAGGGGACCACCATGCCATGTTTAAGACCACCGTTCTCCCCTCAGCCC
ACAGAGAGTACTAATAGCACCAATTTCATTGACATCCTAGAGGGACAGATGCAGGGGCTTGTCAGTTGTA
TGAGTTGGTGGTAGGATGCAATCCAGAGCTTCAAGCAGTGTGCTTCCACTGCATTGCCTTCTTTACCGTT
GACTTTCCATTCCTTGAACCAAGGCACGTTAGCACTTCGCTGCAGCATGTTGTTGCCATTCCAATCAGAA
ATTGGCACAAACGCTACTATGTCAGGGTTGTAGCCAATTTCCATATGGCAGGTTCTTCCTTAACAATTTC
CTCACATCTTTTCTGACCATAGAGTGGCTCAGTGGAATCCATTCTGTTAATGTCAACAACTAGTTGTTTC
ACACCCAGTGGTGTGTAGGCCAGAGGGCATGCTCACAGGTCAGTCCATTCTTGGAGAGAGATACCTGCTT
CTAATATACCAACACCAGCAGCAACAATCAAGACAGCACAGTCAGCTTGAGATGTGCCTGTAATCATGTT
TTTGATACAATCTCTGTGACCTGGGGCATCAATGATGGTCACATAATAGTTGCTGGCCTCAAGTTTCCAC
AGGGAGAGACCAATGGTGATACCGCGCTCATGTTCAGCTTTCAGTTTATCCAAGACCGAGGCATAGTACT
TGAGGGAGCCCTTCTGCGTCTCAGCAGCCTCCTTCTCAAACTTTTCAATGGTTCTTTTGTTGATCCTGCC
ACATTTGTGAAAGATGCTGGAATCTACATGTGCAATGAGATGTTAATATGAGTCTTTTCCTTTCCCATTT
TGGCTTACATTTAGCAGTGGTTTTTAGGACACCTGTGTTCTGGAAGCAAAACCATTGCAAAAA
>lcl|Query_26220:1-1163 HiC_scaffold_1:163735257-163736420
TTACAGGTACACCTCAGGCTGACTATGCTGTCCTGATTGTTGCTGCTGGTGTTGGTGAATTTGAAGCAGG
CATCTCCAAGAATGGGCAGACCCTCTGTGAGCATGCTCTCCTGACTTACACACTGAGTGTGAAACAACTG
ACTGTTGGTGTTAACAAAATGGGTTCCACTGAGCCGCTCTACAGCCAGAAAGATACGAAGACATTGTTAA
AGAAGTCAGCACCTACATCAAGAAAATTGGGTACAACCCTGACACAGTAGCATGTGTGACATTTTCTGGT
TGGAAGGGCAACAACACGTTGAAGCCAAGTGCTAACACGTCTTGGTTCAAGGGATGGAAAGTCACCTGTA
AGGATGGCAATGCCAGTGGAACCAGCTGCTGGAAGCTCTGGATGGCATCCTGCCACCAACTCATCCACAT
GACAAGCCCCTACATCTACCCCTCCAGGATGTCTACAAAACTGGTGGTATTGGTACTGTTCCTGTGGACC
GAGTGGAGGCTGGTGTTCTCAAATCCGGCAGGTGGTCACCTTTGCTCCAGTCAACGTTACAACTGAAATA
AAGTCTGTTGAAATGCACCATGAAGCTCTGAGTGAAGCTCTTCCTGGGGACAATGTGGGCTTCAACGTCA
AGAACATGTCTGTCAAAGATGTTCGCTGTGGCAATGTGGCTGGTGACAACAAAAACTACCCACCAATGGA
AGCAGCTGGCTTCACAGCTCAGGTGATTATCCTGAACCATCCAGGCCAAATCAGTGCTGTCTATGCACCT
GTGCTGGGTTGTCACCCAGCTCACATTGCTTGCAAATTTGCTGAGCTGAAGGAGAAGATTGATCATCATT
CTGGGAAAAGGCTGGAAGATGGCCTAAAGTTTTTGAAATCTGGAGATGCTGTCATCGTCAACATCATTCC
TAGCAAGCCCAAGTGTATCGAGAGCTGCTCTATCCCCCTCTGGGCTGTCTTGCTGTTTGTGACTTGAGAC
AGTTGCTGTGGGTGTCATCAAAGCACTGGACAAGAGGGCAGCTGGAACTTGCAAAGTCACCAAGTTTTCC
CAGAAAACTCAGAAGGCTAAATGAATATTATCCCCAACACCTGCCACCCCGGTCATAATCATTGGTGGAA
GAACAGTCTCAGGACTGTTTGTCTCAATTGGTCATTTAAGTTT
>lcl|Query_26285:13-1081 HiC_scaffold_20:18164841-18165939
TTATTTTAATGGGTCTCAGATTCTGTGACAGGTTTTTGCTCAAGTTGTTTCCATGAAAAAGTACTGATTT
TAAAAACTAATAACTTAAAAACTGCCACACACACACAAAAGAACCAAATGGTCCACAAAACATTCATCTT
TCCTTTTGAAGTTTTTACGATGCATTGTAATCCTTAACCAATCTTTTACTATTAAACTTAAGTGGCCAAT
TGAGACCAGTTCTGAGACCGTTCTTCCACCACTGGTTAAGACTGGGGTGGCAGTAATTGAGGATAATATT
CACTTAGCCTTCTGAGCTTTCTGGGCAGACTTGGTGACTGCCAGCTCCAGCTGCCTTCTTGTCCATGCTT
TGATGACACCCACAGCAACTGTCTGTCTCATGTCATGAACAGCAAAACGGCCCAGAGGGGGGTAGTCGAG
AAGCTCTCAACACACATGGGCTTGCCAGGAACCACATCGACAATGGCAGCATCACCAGATTTCAAAAACG
TAGGGCCATCTTCCAGCTTTTTCCCAGAACGATGATCGATCTTCTCCTTCAGCTCAGCAAATTTGCAAGC
AGTATGAGTTGTGTGACAATCCAGCACAGGTGCATCTCCAGCACTGATCTGGCCTGGATGGCTCAGGATA
ATCACCTGAGCTGTGAAGCCAGCTGCTTCCACCGGTGGGTCACTTTTGCTGTCACCAGCCGCGTTGCCAC
AGAGAACGTCTTTGACAGACATGTTCCTGACATTGGAGCCCACGTTGTCTCCAGGAAGAGCTTTACTCAA
AGCTTCATGGTGCATCTCAACAGACTTTACTTCAGTTGTAACGTTGAGTGGAGCACAGGCGACCACCATG
CTGGGTTTGAGAACACCAGTTTCCACTCTGCCCACAGGGACAGTACCAGTACCACCAGTTTTATAGACAT
CCTGGAGGGCCAGACACAGGGGCTTGTCAGTTGGATGAGTTGGTAGTAGGATGCAAACCACAGCTTCAAG
CAGCATGGTTCCAGCGGCATGGCCATCTTTACGGGTGACTTTCCATCCCTTGAACCACAGCATATTAGCA
CTCGGCTCCAGCATGTTGT
>lcl|Query_26213:1-1299 HiC_scaffold_1:98271547-98272846
TTTCACAACAGGTTTGTCACCAGAACACAGTTGTCATGAAAATCACTACTTAAATCAAAGCCAAAATGGG
AAAGGAAAAGACTCATATCAACATCATTGTCAATGACAAATAGATTCCCACAAATCTACCACTACTGGCC
ATCTGATCTACAAATATGGTGGGATTGACAAAAGAACCATCGAAAAATTTGAGAAAGAAGCTGCTGAGAT
GGGGAAGGGCTCCTTCAATTATGTCTGGGTCTTGGATAAACGGAAAGCTGAACATTAGTGTGGTATCACC
AATGATATCTCCCTGTAGAAATTTGAGACCAGCAAATATTATATGGTCATCACGGATGCCCCAGGATACA
GAGACTTTGTCAAAAACATTGATTACAGGTACATCTCAGGCTGACTGTGCCGTCCTGATTGTTGCTGCTG
GTGTTGGTGCATTTGAGGCAGGTATCTCCAAGAATGGACAGACCCATGAACACCTCCTCTGGCTCACACT
CTGGGTGTGAAACAACTGATTATTGGTGTTAATAAAATTGGTTCCACTGAGCTGTCCTACAGCTAGAAGG
GATACAAGAAAATTGTTAAAGAAGTCAGCACCTACCTTAAGAAAATTATCTAAACCCTAACACAGTAACA
TTTGTGCCCATGTCTGATTAAAAGGGCAACAACATGCCAGAGCCAAGTGCTAACATGCCTTGCTTCAAGG
GATGGAAAGTCCCCCTTAAAGATGGCAATGCCAGTGGAACCACACAACTTGAAATACTGGATTGCAACCT
GCCATTAACTCGCCAAGTGATAAGCCGTGTTTGCCCCTCCAGGATGTCTACAAAATTGGTGGTATGAGTA
CTGTCCCTGTAGGCACAGTGGAGACTGGTGTTCAGAAACCTGGCATGGTGGTGACTATGCTCCAGCCAGT
GTTACAATTGAAGTGATGTCTGTTGAAGGCCACCATGAAGCTTTGAGTGAAGCTTTTCCTGGGGACAGTG
TGAGCTTCAATGTCAAGAACATGTCTGTCAAGGATGTTCATCGTGACAATGTGGCTGGTGACTGCAAAAA
TGACCCACCAGTGGACGCAACTGGCTTCACAACTCAGGTGATTGTCCTGAACCATCCAGGCTAAATCAGT
GCTGGCTAAACACCTGTGCTGGATTGTCACACAGCTCGTGTTGCTTGCAAATTTGTTGAGCCAAAGGAGA
AGATTGATGGTCATTCTGGGAAAAAGCTGGAAAATGGCCCTAAGTTTTTGAAATCTAGTGATGTTGCAAT
CATCGATATGGTTCCTGGCAAGCCCATGTGTGTTGAGAG
>lcl|Query_26321:1-796 HiC_scaffold_22:56712925-56713721
GAAGCTCTGAGTGAAGCTCTTCCTAGGGACAATGTGGGCTTCAATGTCAGGAATGTGTCTGTCAAAGATG
TTCATTGTGGCAATGTGGCTGGTGACAGCAAAAATGACCCACCAATGGAAGCAGCTGGCTTCACTGCTCA
GGTGATTATCCTGAACCACTCAGGCCAGATCAGTGCTGGATATGCACCTGTGATGGATTGTCACACAGCT
CCCATTGCTTGCAAATTTGCTGAGCTGAAGGAGAAGATTGATTACCGTTCTGGGAAAAAGCTGGCAGATG
GCCCCAAGTTTTTGAAATCTGGTGATGCTGCCATCGTCGATATGGTTCCTGGCAAGCCCATGTGTGTTGA
GAGCTTCTCTGACTACCCTCCTCTGGGCTGTTTCACTGTTTGTGACATGAGACAGACAGTTGCTGTGGGT
GTCATCAGAGCAGTGGACAAGAAGGCAGCTGGAGCTGACAAAGTCACTAAGTCTGCCCAGGAAGCTCAGA
AGGCTAAATGCATATTATTCCCAACACCTGCCACCCCAGTCTCAATCAGTGGTGGAAGAACGGTCTCAGA
ACTGTTTGTCTCAATTGGCCATTTAAGTTTAATAGTAAAAGACTGGTTAATGATTACAATGCATCGTAAA
ACCTTCAGAAGGAAAGGAGAATGTTTTGTGGACCATTCGGTTCTTTTGTGTGTGTGGCAGTTTTTAAGTT
ATTAGTTTTTAAAATCAGTACTTTTTAATGGAAACAGCATGACCAAAAATCTGTCACAGAATTTTGAGAC
CCATTAAAATAACAAAGTTTAATGAG
>lcl|Query_26263:256-1514 HiC_scaffold_16:42719033-42720548
AAATTCAAGACCAGCAAGTATTATGTGACCATCATTCATGCCCCAGGACAAAGATACTTTATCAAAAATA
TGATTACAGGCACATCTTAGGCTGACTGTGCCGTCCTAATTTGTTGCTGCTGGTATTTGTGAATTTGAAG
CAAGTACCTCCAAGAATAGGCCGCCCTGTGAGCATTCCCTTCTGGCTTACACACTGGATGTGAAACAACT
AATTGTTGTTAATAAAATGGATTCCATTGAGCCAGAAGAGATACAATAGAATTGTTAAAGAAGTCAGCAC
CTATATTAAGAAAACTGGCTACAAACTTGACACAGTAGAATTTGTGCCAATTTCTGGTTGGAATGGTGAC
AATATGCTGGAGCCAAGTGCTAACACGGCTTGATTAAAGGGATGGAAGGTCACCCGTAAAGACGGTATTG
CCAGTGGAACCACGCTGCTTGAAGCCCTGAACTGCATCCTGCCACTAACTCGTCCAACTGACAAGCCCCT
GAGCCTACTACCCTCAAGGACATCTACAACGTTGGTGGTGTTGGTACTGCCCCTGTAGGCTGAATGCAGA
TTGGTATTCTCAAGCCCAGCATGGTGGTCACCTTTGCTCCAGTCAACGTTACAACTGAAGTGAAGCCTAT
TGAAATGCACCATGAAGCTTTGAGTGAAACTCTTCCTGGGGACCATGTGGGCTTCAACGTCAAGAACGTG
TCTGTTAAACATGTTAAATGTGGCTGGTGACAGCAAAAACGGCCACCAATGGAAGCAGCTGCCTTCACAG
CTCAGGAGATTATCCTGAACCATCCAGGCCAGGTCAGTGCTGGATTGTCACACAGCTCATATTGCTTGCA
AATTTCCTGAGCAGAAGGAGAAGACTGACCATCATTCTGGGAAAAACCTGGAAGATGGACCAAAGTTTTT
GAAATCTGCCATCATCAGTATGGTTCCTGGCAAGCCCATGTATGGTGAGAGCTTCTTTGACTATTCTCCT
CTGGGCTGTTTTGCTGTTTGTGACACAGGACAGCCAGTTACTGTGGGCTTCATCAAAGCAGTAGATTGGC
AAAGTCACTGTCTGCCCAGAAGACTCAGAAGGCTAAATGAATAGTATTCCTAATACTTGCCACCCCAGTC
TTAATCAGTGGTGGAATAACGGTCTCAGAACTGTTTGTCTCAATTGGTTATTTAAGTTTAATAGTAAGAG
ACTGGTTAATGATTGCAGTGCATCATAAAACCTTCAGAAGGAAAGGAAAATGTTTTAGGGACCATTTGG
>lcl|Query_26263:6-207 HiC_scaffold_16:42719033-42720548
CAACAGGTTTGCTGCCAGAACACAGGTGTGAAAACCACCACTAAATCTAAAACAAAATGGGAAAGGAAAA
GACTCACATCAACATCATCATCATTGGACATGTAGATTCTGGCAAGTCTACCACTACTGGCCATCTGATC
TACAAATGTGGTGGAATTGACAAAAGAACCATCGAAAGATTTGAGGAGCCTACTGAGATGGG
>lcl|Query_26341:437-1631 HiC_scaffold_3576:2684-4315
AGCTTTTACCCAGAACGATCATCAGTCGTCTTCTGCTTAGTGAGTGTACAAGCTATGTGAGCTTGATGAC
AGTCCAGCACAGGTGTACATCCGGCACTGATTTGGCCTGGATGGCTCAGGATAATTATCAGAGTCGTGAA
GCCAGCTATTCCATTGGTGGGTCATTTTTGTGTCACCAGTCACATTGCCATGATGACCATCTTTGACAGA
CACATTCTTGACATTGAAGCCCACATGGTCCCCAGGAAGAGCGTCCCTCAGAACTACATGGTGACCTCAG
CAGACTATTTACTTCAGTTGAAACATTGACTGGAGCAAAGGTGACCACCATGCTGGGTTTGAGGACCAGT
CTCCACTCAGCCCACAGGAACAGTACCGATACCACCAGTTTTGTAGAAATCTGGGAGAGGCAGACACAGG
GCTTGTCAACTGGACGAGCTGGTGGCAGGATGCAATCCAGAGCTTCAGGCAGCGTGGTTCCAGTGGCCTT
GCCATCTTCACAGGTGACTTTCCATCCCTTGAACCAAGGCATGTTAGTGTTGTCACATTCCAACCAGAAA
TTGGCACAAATGCTACTGTGTCAGGCTTTTAGCCAATTTTCTTAATGTAGGTGCTGACTTCTTTAACAAT
TTCCTCTTATCTCTTCAGGCTGTAGGGCGGTTCAGTGGAATCCATTTTGTTAACACCAACCATCAGTGGT
TTCACACCCAGTGTATAGGCCAGAAGGGCATGCTCATGGGTCTGCCCATTCTTGGAGATACCTGCTTCAA
ATTCAGCAACACCAGCAGCAACAATCAGGGCAGCACAGTCTGCCTGAGATGCACCTGTAATCATGTTTTT
GATGAAGTCTCTGTGTCCTGGGGGCATCAGTGATGGTCACATAATACTTGCTGGTCTCCAATTTCCACAG
GGAGATAGCAGTGGTGATACCACACTCACATTCAGCTTTCAGTTTACCCAAGAACCAGGCATACTTGAAG
GAGCCCTTTCCCATCTCAGCAGCCACCTTCTCATTTTTTTTTTTGGTGGTTCTATTGTTGATCCCACCAC
CTTTGTAGATCAAATGGCTAGTAGTGGTGGACTTGCCCAAATCTACATGTCCAATGACCATGATGTTGAT
ATGAGTCTTTTCTTCTCCCATTTTGGCTTAGATTTAGTGGTGGTTTTCACAACTCCTGTGTTCTAGCAGC
AAACC
>lcl|Query_26341:5-421 HiC_scaffold_3576:2684-4315
TTGTTTTAGTGGGTCTCAAAATTCTGTGACAGATTTTTGGTCAAGTTATTTCCATTAAAAAGTACTGGTT
TTAAAAACTGCCACACACACACTCCACAAAACATTCTCCTTTCCTTTTGAAGGTTTTACAATGCATTGTA
ATCATTAACCAGTATTTTGCTGTTAAACTTAAATGGCCAATTGAGACAAGTTCTTCCACCACTGGTTAAG
ACTAGGGTGACGGTCTGGGGGGATAATATTCATTTAGCCTTCTGATCTTTCTGGGCAGACGTGGTGACTT
TGCCAGCTCCAGCTGCCTTCTTGTCCACTGCTTTGATGACACCCAGAGCAACTGTCTCATGTCACAAACA
GCAAAAATGACCCAGAGGAGGGTAGTCAGAGAAACTCCCAACACACATGGGTTTGCCAGGAACCATA
>lcl|Query_26366:462-1445 HiC_scaffold_8:15616968-15618433
CAGCAAATTTGCAGGCAATGTGAGCTGTGTGACAGTTCAGCACAGGTGCATGTCCGGCACTGATCTGGCC
TGGATGGTTCAGGGTAATCACCTGAGCTGTGAAGCTGACTGCCTCCACTTCTGGATCATTTTGCTGTCAC
CAGCCACATTGCCATGACAAACATCTTTGACAGACACGTGCTTGACACTGAAGCCCACAATGTCCCCAGG
AAGAGCCTCACTCAAAGCTTCATGGTGCATTTTAACAGACTTCACTTCAGTTGTAACATTGACTGGAGCC
AAAGTGACCACCATGCCGGGTTTGAGAACACTAGTCTCCACTCGGCCCACAGGGACAGTACCAATACTTC
CAATTTTGTGGACATCCTGGAGGGGCAGACACAGGGACTTATCATTTGGACGAGTTAGTGGCAGGATGCA
ATCCAGAGCTCCAAGCAGCCTGGTCCATTGGCATTGCCATCTTTATGGGGGACTTTCCACCCCTTGAACC
AAAGCATGTTAGCACTTGGCTTCAGCCTGTTGTCGCCATTCCAACCTGGAACTGGCACAAATGCTGCTGT
GTTAGAGTTGTAGCTAACTTTCTTAATGTAGGTGCTGACTTCTTTAACAATCTCATTGTATCTCTTCTGC
CTTGTAGGGTGGCTCAGTGGAATCCATTGTGTTAACACCAATAATCAGTTGTTTCATACCCAGTGTGTAA
GCCAGAAGGGCATGCTCACAGGTCTGCCCATTCTTGGAGATGCCTGCTTCAAGTTCACCAGCATCAGCAG
CAACAATCAGGACAGCAGTCAGCCTGAGATGTGCCTGTAACCATGTTTTTGATGAAGTCTCTGTGTCCTG
GTGCATCAGTGATCGTCACATAATACTTGCTGGTCTCGAATTTCCACAGGGAGATATCAAAGGAGCTACC
ACCCTCATGTTCAGCTTTCGGTTTATCCAAGACGCAGGCATACTTGAAAAAGCCCTTCCCATCTCTGCAG
CCTC
>lcl|Query_26366:13-466 HiC_scaffold_8:15616968-15618433
TTGTTCTAATGGGTTTCAATGTTCTGTGACAGCTTTTGGCCAAGTTGTTTTTATTAAAAAGTACTGATTT
TAAAAACTAACTTAAAAACTGCCACACAAAAACCCCCAGATGGTCCACCAAACATTCTCCTTTCGTTCTG
AAGGATTTACAGTGCATTGTAATCATTAACCAGTCTTTATACTATTAAACTTTAATGGCCACTTGAGACA
GTTTTGAGATCATTCTTCCACCAACGACTAAGACGGGGTGGCAGGTATTGGGGCTAATACTCATTTGGCC
TTCTGAGCTTTCTGGGCAGACTGGTGACTGCCAGCCCCAGCTGCCTCCTTGTTCACTGTTTTGATGGCAC
CTGTGTGTCTGTCTCATGTCATGAACAGCAAAATGGCTGAGAAGAAGTCAGAGAAGCTCCCAATACACAC
GGGCTTGCCAGGAACTGTATCAATGATGACAGCA
>lcl|Query_26368:466-1608 HiC_scaffold_8:18198432-18200061
CAGCAAATTTGCAAGCAATGTGAGCTGCGTGACAGTTCAGCACAGGTGCATGTCCGGCACTGATCTGGCC
TGGATGGTTCAGGGTAATCACCTGAGCTGTGAAACCAGCTGCCTCCATTAGTGGGTCATTTTTGCTGTCA
CCAGCCACATTGCCAAACGCCTTGACAGACACTGAAGCCCACGTTTTCCTCAGAGCAGCCTCACTGAAAG
TTTTATGGTGCATTTCAACAGACTTCACTTCAGTTATAACACTGACTGGAGCCAAGGTGACCACCACGCA
GGGTCTGAGAACACTAGTCTCCACTCGGCCCACACGGACAGTACCAATGCCTCCAATTTTGTAGACATCC
TGGAGGGGCAGACACAGGGGCTTATAATTTGGACGAGTTGGTGGCAGGATGCAATCCAGAGCTCCAAGCA
GCCTGGTTCCATTGGCATTGCCATCTTTAGGGGGGACTTTCCACCCCTTGAGCCAAAGCATGTTAGCACT
TGGTTCCAGCCTGTTGTTGCCATTCCATCCAGAAATTGGCACAAATGCTGCTGTGTTAGAGTTGTGGCTA
ATTTTCTTAATGTAGGTGCTGACTTCTTTAACACTCTCCTTGTATCTCTTCTGGCTGTAGGGCAGCTCAG
TGGAATCCATTGTGTTAACACCAACAATCAGTTGTTTCACACCCAGTGTGTAAGCCAAAAAGGCATGCTC
ACAGGTCTGCTCATTCTTGGAGATGCCTGCTTCAAGTTCACCACCAGCAGCAGCAACAATCACGACAGCA
CAGTTAGCCTGAGATGTGCTTTTAAGTAACCATGTTTTTGATGAAGTCTCTGTGTCCTGGGGCATCGATA
ATGGTCAATAATACTTTCTGGTCTCGAATTTCCACAGGAATTTATCAATGGAGGTACCACTCTCACATTT
GGCTTTCAGTTTATCCAAGATCCAGGCATACTTGAAGGAGTCCTTCCCATCTCTGCTGCCTCCTCAAATT
TTCCCATGGTTCTTTTGTTGATCTCACCACTTTCTAAATCAAATGGCCAGTAGTGGTAGACTTCCGGAAT
CTACGTGTCCAATGAGGATGATGTTGATATGAGTCATTTCCTTTCCCATTTTGGCTTTGATTTAGTGCTG
GTTTTAACAACACCTGTGTTTTG
>lcl|Query_26368:1-470 HiC_scaffold_8:18198432-18200061
TCTCATTAAACTTTGTTTTAATGGGTCTCAAAATTCTGTGACAAATATTTGATCAAGTTGTTTCCATTAA
AAAGTACTTATTTTAAACACTAATAACTGAAAAACTGCCACACACACACAGAAAAACAAATAGTCCACAA
AACATTCTCCTTTCATTCTGAAGGTTTTAGTGTGCATTGTAATCCTTAACCAGTCTTTTAGTCTTAAATG
GCCAATTGAGGCAAACAGTTCTGAGACTGTTCTTCCACCACTAAGACGGGGTGGCGGGTATTGGGGATAA
TATTCATTTGGCCTTCTGAGCTTTCTGGGCAGACTGGTGACTGCCAGCTCCAGCTCCTCCTTGTTCACTG
TTTTGATGGCACCTGTGTGTCTGTGTCATGTCACCAACAGCAAAACGGCCAAGAGGAGGACAGTCAGAGA
AGCTCCAAACACACACGGGCTTGCCAGGAACCGTATCAATGATGGCAGCA
>lcl|Query_26334:8-1309 HiC_scaffold_22:119019923-119021476
CACAAACATCCAAGTGGTCCACAAACATTCTCCTTTCCTTCTGAAGGTTTTATGATGCATTGTAATCACT
AACCAATGTTTCACTATTAAACGCAAATGGCCAATTGAGACAAATAATTCTGAGACCATCTTTACACCAC
TGATTAGGACTAGGGTGGAGATATTGGGATACTATCCATTCAGCTTGCTGAGCTTTCTGGGCAGACTTGG
TGACTTTGCCAGCTCCAGCTGCATTCGTCTCCATTGTTTGATGACACCCACACCAACTGGCTGTCTCATG
TCACAAACACCAAAACAGGCCAGAGGAGGATAGTCAGAGAGGCTCACAACACACATGGACTTGCCAGGAA
TATCAACAATGGCAGCAGCATCATATTTCAAAAACTCTGGGCCATCTTCCTGCTTTCTCCCAGAACGACG
ATCAATCTTCTCCTTCAGCTCAGCAAATAGCACTGCGAACTGTGTGACAGCCCCGAACAGCTGCGTGTCC
TGGCTGGTCCAGGATAATCACCTGAGCCATGAAGCCAGCTGCTTCTAGTGGTGGGTCATTTTTGCTGTCA
CCAGACACATTGTCAGGAGAAACATCATTGACAGACACAGTTTTGAGATTAAAGCCCACATGGTCCCAGA
AGAGCTTCTCTCAAAGCTTCATGGTGCATCTCAACAGACTTTACCGCCGCTGCATCGTTGACTGCAGCAA
AGGTGACAACTATGCCAGGTTTGAGAACACCAATCTCCACTGGGCTCACAGGGACAGTAACAATGCCATC
AATTTTGTAGACTCCTGGAGGGGTAGACGCAGGGTTTGTCATTTGAGTAAGTTGGTTGCAGAATGCAATC
CAGAGCTTCAGGCAGCATGGTTGCACTGGCATTTCCATATTTATAAATGGCATTCCATCCCTTGAACCAA
GTCATGTTAGCATTTGGCTCCAGCATATTGTCACCATTCCACCCCAAAATTGGCACAAATGCTACATGCT
ACGGTCAGGGTTGTAGCCAATTTTCTTAATGTATGTGCTGACTTCCTTAACAATTTCCTCTTATGTCATC
TGGCTACAATGCAGCTCAGTGGAATCCATGTTGTTAACAATTAGTTGTTTCACACAGAATATGGAAGCCA
GAAGGCCACGCTCCCACATCTGCCCACTCTTGGAGATTCCTGCTACAAACTCACCAACACCTGTAGCAAC
AACCAGGACATCACCGTCAGCCTGAAATGTGCCTGGAATCATGTTTTTAATGAAATCTCTGTTCTGAGGC
ATCAGTGATGGTCACATAATACTTGCTGATCTCGGATTTCCA
>lcl|Query_26284:1-1127 HiC_scaffold_20:13493884-13495021
AGCTCAGCAAATTTGCAAGCAATTATGAGTTGTGTGACAATCCAGCACAGGTGCATCTCCAGCACTGACC
TGGCCTGGATGGCTCAGGATAATCACCTGAGCTGTGAAACCAGCTGCTTCTGCTAGTGGGTCACTTTTGC
TGTCACCAGCCACACTGCCATGGCGAACATCTTTGACAGACATGTTCTTGACATTGAAGCCCACATTGTC
CCCAGGAAGAGTTTCACTCAAAGCTTCATGGTGTATTTAATAGACTTCAGTTGTAATATTGACTGGAGCA
AAGGTGACCACCATGCTGGGTTTGAGAACACCAGTTTCCACGTGGTGCCCACAGGGACAGTACCAATACT
GCCAGTTTTGTCGACATCTTGGAGGGGCAGACACAGGGGCTTGTCAGTTGGATGACTTGGTGGCAGGATG
CAATCCAGAGCTTCAAGCATTGTGGTTCCACTGTCATTGCCATATTTTTGGGTGACCTCCCATCCCTTGA
ACCAAGGCTTATTAGCACTTGGCTCCAGCATGTTGTCACCATTCCAACCAGAAATTGGCACAAATGCTAC
TGTGTCAGGGTTGTAGCCAATTTTCTTAACAATTTCCTCGTATCTTTTCTGGCTATAGGGTGGCTCAGTG
GAATCCATTTTGTTAGCACACAATCAGCTGTTTCACACCCAGTGTGTAAGCCAGAAGGGCACACTCACGG
TTCTGTCCATTCTTAGAGATATCTGCTTCAAAATCACCTGCAGCAATAATCAGGACAGCACAGTCAGCCT
AAGATATGTCTGAAATCATCCTGGGGCATCAGTGATGGTCACATAATACTTGCTGGTCTTGAATTTCCAC
AGGGAGATATCAATGGAGATGCCACGCTCACGTTCAGCTTTCAGTTCATCCAAGACCCAGGCATCCTTGC
AGGAGCCCTTCCCCATCTCAGCAGCCTCTTTCTCAAAATTTTCAATGGTTCTTTTCAATGGTCGATCCCA
CTACATTTGTAGATCAGATGGCCAGTGGTAGACTTGCCAGAATCTCTGTGTCCAATGACTTCGATGTTGA
TGTGAGTCTTTTCCTTTCCCATTTTGGGTTTGATTTAGTGGTGGTTTTCAGGACACCTGTGTTCTGGTGA
CAAACCC
>lcl|Query_26315:1-1194 HiC_scaffold_21:195321359-195322553
GCTTTTTCCAAGAATGATGATCAAGCTTCTCCTTCAGCTCAGCAATTTTGCAAGCGATGTGAGCTGCGTG
GCAATCCAGCACAGGTGAACAGCCAGCACTGATTTGGCCTGGGTGGTTCAGGATAATCACCTGACCTGTG
TAGCCAGCTGCTTCCGCTGGTGGGTCCTTTTTGCTGTCACCAGCCACATTGCCACAGCTAACATCTTTGA
CAGACATGTTCTTGACATTGAACCTACCTTGTCCCCAGGTAGAGCTTCACTCAAAGCTTCATGGTGCATT
TCAACAGACTTTACTTCAGTTGTAACATTGACTAGAGCAAAGGTGACCACCATGCGGGCTTTCAGAACAC
CAGTCTCCTCTGGGCCCACAGGGACAGCACCATTTTGTAGATGTCCTGGAGGGGCAGACACAGGGGCTTG
TCAGTTGGACGAGTTGGTGGCAGGATGCAATCCAGAGCTTCAAGCAGTGCGGTTCCACTGGCATTGCATC
TTCACCAGTGACTTTTCCTCCCTTGAACCAAGACATGTTAGTGCCTGGCTCCAGGATATTGTCGCCATCC
CAACCAGAAACCTGCACAAATGCTACTGTAGACAATTTTCTTAATGGAGGTGCTGACTTTCAAGTAACTT
CCTCATATCTCTTCTGGCTGCTGGACGACTCAGTGGAATACATTTTGTTAGACCAACAATCATTTGTTTC
ATACCCACCTAGTGTGTAAGCCAGAAGGGCATGCTCATGGATCTGCGCATTCCTGGAGATACCCGCTTTG
AATTCACCAACACCAGCAGCAACAATCAGGACAGCACAGTCAGCCTGAGATGTGCCTGTAATCCTGTTTT
TGGTGAAGTCTCTGTGTCCTGGGGCATCAAGGGTGGTCACATAATACTTGCTGGTCTTGAATTTCCACAG
GGAGACATCAATGACCATACCATGCTTATGATCAGCTTTTAGTTTATCTGAGACCCAGGCATACTTTTAG
GAGCCCTTCCTTATCTCAGCAGCCTCCTTCTCAAAATTTTCATTGGTTCTTTTGTCAATCACACCACATT
TGTCAATTGGCCAGTAGTGGTAGATTTGCTGGAATCTACATGTTGACAATAATGTTGATATAAGTCTTTT
CCTTTCCCATTTTGGCTTTGCTTTAGTAGTGGCTGTTACAACACCTGTGTATTGGTGCCAAAATGTTGTG
AAAA
>lcl|Query_26260:1-1180 HiC_scaffold_16:18467884-18469067
TCTATTAAAATTACTGATTTTAAAAACTGCAGACTGAAAAAATGCCACACGCAAAAACCCCAAAATGGTT
CACAAACATTCTCCTTTCCTTCTGAAGGTTTCACGATGCATTGTTATCATTAACTAGCCATTTACTATTA
AACTTAAATGGCCAACTGAGACAAATGGTTCAGAGACTGTTCTTCCACCACCGATTAAGACTCGGGTGGC
AGGTATTGGGTTAATAATGTTCATTCAGCCTTCTGAGCTTTCTGGGCAGACTTGGTGACTTTCCCGGCTC
CAGCTGCCTTCTTGTCCACTGCTTTGATGACACCCACAGCAACTGTCTCATGTCACAAACAGCAAAATGA
TCCAGAGGAGGGTAGTCAGAGAAGCTCTCAACACACATGGGCTTGCCAGAAACCATACCAACGATGGCGG
AATCACTAGATTTCAAAAACTTGAGGCCATCTTCCAGCTTCTTCGCAGAATAATGATCGATCTTCTTCAG
CTCAGCAAACTTTAAGCAATATGAGCTGTGAGACAAGCTAGCACAGGTGCACATCTGGCATTGATTTGAC
CTGGATGGTTCAGGATAATCACATGAGCTGTGAAGCCAGCTGCTTCCATTGGTGGGTCATTTTTGCTGTC
ACCAGCCACATTGTCATGATGAATACCTTTGACCGACACTGAAGTCCAGATTGTCCACAGGAAAAGCTTC
CCTCAAAGCTTCATAGTGCATTTCAGCAGACTTTACTTCAGTTGTAACACTGAAGCTAAGGTGACCTCCA
TGCCAGATCTGAGCACACCAGTCTACATTTGGCCCATGGGGACAGTACCAGTACCACCAATTTTGTGGAC
ATCCTAGAGGAACAAATGCAAGGGCATATCAGATGGACGAGATAGTGGCAGGAAGCAATCCTGAGATTCA
AGTAGCATGGTTCCACTGGCATTGCCAATCTTTATAGGTGACTTTTCATCCCTTGAACCAAAGCTCCAGC
ATGTTGTTGCCATTCCAACCAGAAACTGCTATAAATGCTCCTGTGTCAAAGTTGTAGCCAATTTCCTTGA
TGCAGGTGCTGACATCCTTAACAATTTCCTCCTCTCTCTCTGGCTGTGGGGTGGCTCAGTGGAATCCATT
TTGTTAACACCAACAATTAGTTGTTTCACATCCAGTGTGAAAGCCAGAAGGGCATGCTCA
>lcl|Query_26346:1-680 HiC_scaffold_6:36884158-36884838
ATCCACCAATGGAAGCAGCTGGCTTCACAGCTCAGGTGATTATCCTGAACCACTCAGGCCAGATCAGTGC
TTGCTATGCACCTGTGCTGGGTTGTCACACAGCTCACATTCCTTGCAAATTTGCTGAGCTGAAGGAGAAG
ATTGATTGTTATTCTGGGAAAATGGCCCCAAGTTTTGGAAATCTGGTGATGCTACCATCGTCGATATGGT
TACTGGCAAGCCCATGTGTGTTGAGAGCTTCTCTGACTACCCTCCTCTGGGCCGTTTCGCTGTTCGTGAC
ATGAAACAGACAGTTGCTGTGGGTGTCATCAAAGCAGTGGACAAGAAGGCAGCTGGAGCTGGCAAAGTCA
CCAAGTCTGCCCAGAAAGCTCAGAAGGCTAAACGAATATTATTCCCAACACCTGCCACCCCAGTCTTTAT
CAGTGGTGTGAACGGTCTCAGAACTGTTTGTCTCAATTGGCCATTTAAGTTTAATAGTAAAAGACTGGTT
AATGATTACAATGCATCGTAAAACCTTCAGAAGGAAAGGAGAATGTTTTGTGGACCATTTGGTTCTTTTG
TGTGTGTGGCAGTTTTTAAGTTATTAGTTTTTAAAATCAGTACTTTTTAATGGAAACAACATGACCAAAA
ATCTGTCACAGAATTTTGAGACCCATTAAAATAACGAAGTTTAATGAGAA
>lcl|Query_26369:1-753 HiC_scaffold_8:41427586-41428339
TCATTAAACTTTGTTATTTTAATGGGTCTCAAAATTCTGTGACAGATTTTTGGTCAAGTTGTTTCCATTA
AAAAGTACTGATTTTAAAAACTAATAACTTAAAAACTGCCACGCACACAAAAGAACCAAATGGTCCACAA
AACATTCTCTTTTCCTTCTGAAGGTTTTCTGATGCATTGTAATCATTAAACTTTTACTATTAAACTCAAG
TGGCCAGTTGAGACAAACAGTTCTGAGTCCGTTCTTCCACCACGGGTTAAGACTGGGGTGGCAGGAGTTG
GGAATAATATTCATTTAGCCTTCTGAGCTTTCTGGGCAGACTTGGTGACTCTGCCAGCTCCAGCGGCCTT
CTCGTCCATGACTTTGATGACACCCACAGCAACTGTCTGCCTCATGTCACGAGCAGTGAAACGGCCCAGA
GGAGGGTAGTCAGAGAAGCTCTCAACACACATGGGCTTGCCAGGAGTCATACCAACGATGGCGGCATTTC
AGAAACTTAGGGCCATCTTCCAGCTTTTTCCCAGAATGACGATCCATCTCCTTCAGCTCAGCAAACCTGC
AAGCAATATGAGCTGTGTGACCATCCAGCATGGGTGCATATCCAGCACTGATCTGGCCTGGGTGGTTCAG
GATAATCACCTGAGCTGTGAAGCCAGCTACTTCCATTGGTGGGTCAGTTTTGCTGTCAGCAGCCACATTG
CCACGGCGAACATCTTTGACAGACACATTCTTGATGTTGAAGCCCACATTGTC
>lcl|Query_26271:21-864 HiC_scaffold_19:6354934-6355798
TAATGGGTCTGAACATTCTGTGACAGATTTTTGGTCAAGTTGTTTTAATTAAAAAGTACTGATTTTAAAA
ACTAATAACTTAAAAACTGCCACACACACAGAAGAACCAAACGGTCCACAAGACAATCTCCTTTCCTCCT
GAAGGCTTTACCATGAGTGCAGTCATTAACCAGCCTTTTACTATTAAAGTTAAATGGCCAATTGAGACAA
ACAGTTCTAAGACCGTTCTCCCACCACTGAGTAAGATGTGGGTGGCCGCTATGGGGATGATATCATTCGT
CCGTCTGAGCTTTCTGGGCAGACTTGGTGCTTTGCCAGCTCCAGCTGCCTTCTTGTCCACTGCTTTGATG
ACTCCCACAGCAACTGTCTGTCTCATGTCACGAACACTGACACGGCCCACAGGAGGGTAGTCGGAGAAGC
TCTCAACACACTTGAGCTTGCCAGGAACCATGTCGATAAAGGCAGCATCACCAGATTTCAAAAACTTAGG
GCCATCCATCTTCCAGCTTTTTCCCAGAACGATGATCAATCTTCTCCTTCAGCTCAGCAAATTTACAAGC
AACATGAGCTGTGTGACCATCCAGCACTGGTGCATATCTGGCCTGGATGGCTCAGGATAATCACCTGAGA
TGTGAAGCCAGCTGCTTCCATTGGTGGGTCATTTTTGCTGTCACCAGCCACCTTGCCTCGGCGAACATCT
TTGACAGACACGTTCTTGACGTTGAAGCCCACATGGTCCTCAGGAAGAGCTTCACTCAATGCTTCATGGT
GCATTTCAGCAGACTTCCCTTCAGTTGTAACGTTGACTGGAGCAAAGGTGACCACCTTCTGGGTTTGAGA
ACAC
>lcl|Query_26357:19-1146 HiC_scaffold_6:111087534-111088704
TCCTTCTGCTCAGCGAGTGTACAAGCTATGTGAGCTTGATGACAGTCCAGCACAGGTGTACATCCGGCAC
TGATTTGGCCTGGATGGCTCAGGATAATTATCAGAGTCGTGAAGCCAGCTATTCCATTGGTGGGTCATAT
TTGTGTCACCAGTCACATTGCCATGATGACCATCTTTGACAGACACATTCTTGACACTGAAGCCCACATG
GTCCCCAGGAAGAGCGTCCCTTAGAACTACATGGTGCACCTCAGTAGACTTTATTTACTTCAGTTGAAAC
ATTGACTGGAGCAAAGGTGACCACCATGCTGGGTTTGAGGACCAGTCTCCACTCAGCCCGCAGAAACAGT
ACCGATACCACCAGTTTTGTAGAAATCCGGGAGAGGCAGACACAGGGCTTGTCAACTGGACGAGCTGGTG
GCAGGATGCAATCCAGAGCTTCAGGCAGCGTGGTTCCAGTGGCCTTGCCATCTTCACAGGTGACTTTCCA
TCCCTTGAACCAAGGCATGTTAGTGTTGTCACATTCCAACCAGAAATTGGCACAAATGCTACTGTGTCAG
GCTTTTAGCCAATTTTCTTAATGTAGGTGCTGACTTCTTTAACAATTTCCTCTTATCTCTTCAGGCTGTA
GGGCGGTTCAGTGGAATCCATTTTGTTAACACCAACCATCAGTGGTTTCACACCCAGTGTATAGGCCAGA
AGGGCATGCTCATGGGTCTGCCCATTCTTGGAGATACCTGCTTCAAATTCAGCAACACCAGCAGCAACAA
TCAGGGCAGCACAGTCTGCCTGAGATGCACCTGTAATCATGTTTTTGATGAAGTCTCTGTGTCCTGGGGG
CATCAGTGATGGTCACATAATACTTGCTGGTCTCCAATTTCCACAGGGAGATAGCAGTGGTGATACCACA
CTCACATTCAGCTTTCAGTTTACCCAAGAACCATCACAGCAGCCTCCTTATCACGTTTTTAATGCTTCTT
TTGTCAATCCCAACACATTTGTAGATCAGATGGCCAATAGTGGTAGACTTACCAAAAACTATATGTCCAA
TGATGATGATGTTGATATGAGTCTTTTCCTTTCCTATTTTGTCTTAGATTTATCAGTGATTTTCATAACA
CTTGTGTT
>lcl|Query_26348:1-859 HiC_scaffold_6:83547959-83548871
AACAGACTTTACTTCAGTTGTAATGTTTACTGCAGCAAAGGTGACCACCATGCCAGGTTTGAGAACACCA
GTCTCCACTAGGCCTACAGGGACAGTACCAATACTACCAGTTTTGTAGACAGCCTGGAGGGCCAGATGCA
GGGGCTTGTCAGTTGGACCAGTTGGTGGTAAGATGCAATCCAAAACTTCAAGCAGTGTGGTTCCACTGGC
ATTGCCATCTTTACGGTGACATTCTATCCTTTGAACAAGACATATTAGCACTTGGTTCCAGCATGTTATC
ACCATTCTAACTAGAAATTGGCACAAATGCTACTGTGTCAAGGTCGTAGCCAATTTTCTTAATGTAGGTA
CTGACTTCTTTAACAATGTCCTCATACCTCTTTTGGCTGTAGGGTGGCTCAGTGGAATCCATTTTGTTAA
CACCAACAATCGGTTGTTTCACACCCAGTGTGTAAGTCAGCAGGTCTGCACATTATTGGAGATACCTGCT
TCAAACTCACCAACACCAGCAACAACAATCAGGACAGCACAGTGAGTCTGAGATGTGCCTTTAATCATGT
TTTTGTTAAAGTCTCTGTGTCCTGGGGCATCAGTGATGGTCATAAAATACTTGTGGTTCTCAAATTTCCA
CAGGGAGATATCAACGGTGATACCACGCTCACGTTTAGTTTTCAGTTTATCCAAGACCCAGACGTACTTG
AAGGAGCCCTTTACCCATCTCGGCAGCTTCCTTCTCAAATTTTTCAATGGTTCTTTTGGCAATCCCACCA
TGTTTGTAGATCAGGTGGCTGATAGTGATAGACTTGTTGGAATCTACAAGTCCAGTGACAATGATGTTGA
TATGAGTCTTTTCCTTTCC
>lcl|Query_26226:253-891 HiC_scaffold_10:14896425-14897316
CCAGCTTTTTCCCAGGCAAGCAATCTTCTCTGTCAGCTCAGCAAATTTCCAAGCAACGTGAGCTGTGTGA
CCATCCAGCACAGGTGCATAGCCAGCACTGATCTGGCCTGGGTGGCTCAGGATAATCGCCTGAGCTGTGA
AGCCAGCTGCTTCCCTGGTGGGTCATTTTTGCGGTCACCAGCAACATGGCCACGGCGAACATCTTTGACA
GGCTCGTTCTTGACATTGAAACCCACATGGTCCCCAGGAAGAGCTTCATCAAAGCTTCATGGTGCATTTC
AACAGGCTTCCCTTCAGTTGTAACACTGACCGGAGCAAAGGTGACCACCATGCCAGGCGTGAGAACACCA
GTCTCCACTCGGCCCACAGGGACAGGACCCATACCGCCAATTTCGTAGACATCCTGGAGGGGCAGGCGCA
GGGGCTTGTCAGTTGGACCAGTTGGTGGCAGGATGCCATCCAGAGCTCCAGCAGCGTGGTTCCACTGGCA
TTGCCATCTTTACGGGTGACCTTCCATCCCTTGAACCGAGGCATGTTAGCACTTGGCTCCAGCATGCGGT
CACCATTCCAACCAGAAATTGGCACAAATGCCACTGTGTCAGGGTTGTAGCCAATTTTCTTAATGTAGCT
GCTGACTTC
>lcl|Query_26226:1-234 HiC_scaffold_10:14896425-14897316
CAATTGAGACAAACATTCCTGAGACCGTTCTTCTACCACTGATTGAGACTGGGGTGGCAGGTGTTGGGAA
TAATATTCATTTAGCTTCTGAGCTTTTGGGGGCAGACTTGGTGGCTTCTTGTCCACTGTTTTGATAGACA
CCCACAGCAACTGTCTGTCTCATGTCACGAACAGCAAAACAGCCCAGAGGAGGGTAATCAGCGAAGCTCT
CGACACACATGGGCTTGCCAGGAA
>lcl|Query_26272:3-848 HiC_scaffold_19:6356632-6357480
CACCAGTCTCCACTCGGTTCTGTCACAGGGACAGGACCAATACCGCCAATTAGGTAGACATCCTGGGGGG
CCAGACGCAGGGCCTGGTCAGTTGGACGAGTTGGTGGCAGGATGCTATCCAGAGCTTCAAGCCATCTTTA
TGGGTGACTTTCCATCCCTTGAACCAAGGCATATTAATACTTGGCTCCAGCATGTTGTCATCATTCCAAC
GAGAAATTGGCACAAATGCTACTGTGTGACAACTGTAGCCAATTTTCTTAATGTGGGTGCTGACTTCTTT
AACAATTTCCTCATCTTTTCTGGCTGTAGAGTAGCTCAGTGGAATCCATTTTGCTAACATCAACAATCAG
TTGTTTCACACCCACTATGTCAGCCAGAGGGGCATGCTCATGGGTCTGCCCATTCTTGGAGATTTCTGCT
TCAAATTCACCAACACCAGCAACAATAATCCGGACAGCACAGGTAGCCTGAGATGTGCCTGAAACCATGT
TTTGATGAAGTCTCTGTGTCCTGGGCCATCAATGATGTTTACATAATATTTGCTGGTCTCGAATTTCCAC
AGGAGATATCAATGGTGATACCTCACTCACGTTCAGCTTTCAGTTTATCCAAGACTCAGGAATACTTGAA
GGAGCCCTTCTGAATCTCCGCACTCTCCTCAAATTTTTCAGTGGTTCTTTTGTCGATCCCACCACATTCA
TAGATCAGATGGCCAGTAGTGGTAGACTTGCTGGAATGTTCGTGTCTAATGACAGTGATGTTGATATGAG
TCTTTTCCCATTTTGGGTTTGAGTTAGTGGTGGTTTTCATGACACCTGTGTTCTGGTGGCAAACCTGTGG
TGAAAA
>lcl|Query_26377:1-547 HiC_scaffold_9:101772387-101772937
AGGAGATTGATGGTCGTTCTAGGAAAAAGCTGGAAGATGGCCCCAAGTTTTTGGAATCTGGTGATGCTGC
CATCGTTGATATGATTCCTGGCAAGCCCATGTGTGTTGAGAGCTTCTCTGACTGCCCTCCTCTGGGCCAT
TTTGCTGTTCGTGACATGAGACAGACAGTTGCTGTGGGTGTCATCAAAGCAGTGGACAAGAAGGCAGCTG
GAGCTGGCAAAGTCACCAAGTCTGCCCAGAAAGCTCAGAAGCTAAATGAATATTTATTCCCAACACCTGC
CACCCCTGTCTTAACCAGTGGTGGAAGAATGGTCTCGGAACTGTTTGTCTCAATTGGCCATTTAAGTTTA
ATAGTAAAAAGCTGGTTAATAATGACGAGACATCGGAAAACCTTCAGAAGGAAAGGAGAATGTGTTGTGG
GCCATTTGGTTCTTTTGTGTGTGTGTGGCAGTTTTTAAGTTATTTGTTTTTAAAATCAGTACTCTTTAAT
GGAAACATTACCAAAAATCTGTCACAGAATTTTGAGACCCATTAAAATAACAAAGTT
>lcl|Query_26319:1-637 HiC_scaffold_22:20745580-20746220
CCATCTTTACGGATAACTTTCCATCCCTTGAACCAAGGCATATTAGCACTTGGCTCCAGCATGTTGTCAC
CATTCCAACCAGAAACTGGCACAAATGCTACTGTGTCAGGGTTGTAGCCGATTTTCTTAATGTAGGTGCT
GACTTCTTTAACAATTTCCCCGTATCTTTTCTGGCTGTGTGTAGGGTGACTCAGTAGAATCCATTTTGTT
AACACCAACAATCAGCTGTTTCACACCCAGGGTGTAAGCCAGAGGGCATGCTCACGGGTCTGTCCATTCT
TGGAGATGCCTGCTTCAAATTCGCCAGCACCAGCAGCAACCATCAGGACAGCACGGTCAGCCTGAGATGT
GCCTGTAACCATGTTTTTGATAAAGACTCTGTGTCCTGGGGCATCAGCGATGGTCACATAATATTTACTG
GTCTCGAATTTCTACAAGGAGATAGCGATGGTGACACCACGCTCGTGTCCAGCTTTCAGTTTACCCAAGA
CCTGGCATACTTGAAGGACCCCTTCCCCATCTCAGCAGCCTCCTTCTCAAATTTTTCAATGGCTCTTTTG
TCAATCTCACCACATTTGTAGATCAGATGGCCAGTAGTGGTAGACTTGCCAGAACCTATGTGTCCAATGG
CGATGAT
>lcl|Query_26296:1-603 HiC_scaffold_21:52660441-52661044
AACAGGTTTGCCGCCAGAACACAGGTGACATGAAAACAATCATTAACTCAAACCCAAGATGGGAAAGGAA
AAGATTCACATCAACATCATTGTCATTGGACATGTAGATTCCGGCAAGTCTACCACTACTGGCCATCTGA
TGTACAAATGTGGTGGGATCAACAAAAGAACCATCAAGAAATATGAGAAGGAGGCTGCTCAGATGGGGAA
GGGCTCCTTCAAGTATGCCTGGGTCTTGGATAAATTGAAAGCTGAATGTGAGTCAGGTATCACCATTGAT
ATTTCCCTGTGGAAATTCAAGACCAGCAAGTATTATGACCATCATTGATGCCCCAGGGCACAGAGACCTC
ATAAAAAAACATGATTACAGGCACATCTCAGGCTGCCTGTGCTGTCCTGATTGTTGCTGCTGGTGTTGGT
GAATTTGAAGCAGGCATCTCCAAGAATGGGCAGACCCGTGAGCATGCCCTTCTGGCCTACACACTGGGTG
TGAAACAGGTGATTGCTGGTGTTAACAAAATGGATTCCACTGAGCCACCCTACAGCCAGAAAAGATACAA
GGGAATTGTTAAAGAAGTCAGCACCTACATTAAGAAAATTGGC
>lcl|Query_26304:1-725 HiC_scaffold_21:126915581-126916308
GTTGGTATTAACAAAATGGATTCCACTGAGCCACCCTACAACCAAAAGAGAGATGGGGAAATTGTTAAGG
AAATCAGCACCTATTTTAAGAAAATTGATGACAACCCTGACACAATAGCATTTGTGCCAATTTCTGGTTG
GAATAGTGACAACAAGCTGGGTCCAAGTGCTAGCATTCCTAGGTTAAAGGGATTGAAAGTCATCCATAAT
GATGGCAATGCCAGTGGAACCACACTGCTTGAAGCTCTGGATTGCATCCTGCCACCACCTTGTCCAACTG
ACAAGCCCCTGTGTCTGTCCCTCCAGGATGTCTACAAAATTGGTGATATTAGTTCTGTCCCGGTGGGCCG
AGTGGAGACTGGTATTCTCAAACTGGGTATGGTGGTACCTTTGCTCCAGTCAACGTTACAACTGAAGTAA
AGTGTGTTGAAATGCACCATGAAGCTTTGAGTAAGCTCTTTCTGGAGACAATGTGGGCTTCATATCAAGA
ATGTATCTGTCAAAGGTGTTCATCATGACAACATGGCTGGTGACAGCAAAAATGATCCACCAATGGATGC
AGCTGGCTTCACAGCTCAGGTGATTATCCTGAACCATCAGTGCTGGATATTCACCTGCATTGAACTGTCA
CACAGCTCACATTACTTACAAGTGTATTAAGCTAAAGGAGAAGACTGATTATTGTTCTGGGAAAAATCGG
GAAGATGGCGCTAAGTTTTTGAAAT
>lcl|Query_26248:1-722 HiC_scaffold_14:10719877-10720602
CTCATTAAACTTTGTTTTAATGGGTCTAAAAATTCTGTGACTGATTTTTTGTAAAGTTGTTTCCATTTAA
AAGTACTTTTTAAAAAAACTAACAAACTAAAAACCTGCCACACACACATAAAAACCAAATGGTCCACAAA
ACATTCTCCTTTCTGAAAGTTTTACGACGCATTAATCATTAATCAGTCTTTTACTTTTCAACTTAAATGG
CCAGTTGAGACCAACAGTTCTGAGGCCTTTCTTCCACCACCGAGTAAGACGGGGGTGGCAGGTGTTGGGG
GGAAATGCGTTTAGCTTTCTGGGCAGACATGGTTACTTTGCCAGCTCCAGCTGCCCTCTTGTCCACAGCT
TTGATGACACCCACAGCAACTGTCTGTCATGTCACGAACAGCCACACGGCCCAGAGGGTCAGAGAAGCTC
TCAACACACATGGGCTTCCCAGGAGCCATACCAACAATGGCAGCATCACCAGATCTCAAAATCTTTGGGC
CATCTTCCAGCTTTTTCCCAGAATGACGATCGATCTTCTCCTTCAGCTCAGCAAATTTGCAAGCAACGTG
AGGGGTGACAACCCAGCACAGGTGCGTATCCAGCACTGATTTGGCCTGGATGGTTCAGGGTAATCAACTG
AGCTGTGACGCCAGCTGCTTCCGATAGTGGGTTATTATTGCTGTCACCAGCCACATTGCCCCAATGCAAT
GAACATCTTTGACAGGCATGTT
>lcl|Query_26293:2-424 HiC_scaffold_20:61720482-61720906
GGCCGTTTCGCTGTTCGTGACATGAGACAGACAGTTGCTGTGGGTGTCATCAAAGCAGTGGACAAGAAGG
CAGCTGGAGCTGGCAAAGTCACCAAGTCTGCCCAGAAGGCTCAGAAGGCTAAATGAATATTATTTCCAAC
ACCTGCCACCCCAGTCTTAATCAGTGGTGGAAGAACGGTCTCAGAACTGTTTGTCTCAATTGGCCATTTA
AGTTTAATAGTAAAAGACTGGTTAATGATTACAATGCATCGTAAAACCTTCAGAAGGAAAGGAGAATGTT
TTGTGGACCATTTGGTTCTTTTGTGTGTGTGGCAGTTTTTAAGTTATTAGTTTTTAAAATCAGTACTTTT
TAATGGAAACAACATGACCAAAAATCTGTCACAGAATTTTGAGACCCATTAAAATAACAAAGTTTAATGA
GAA
>lcl|Query_26359:706-1511 HiC_scaffold_7:15479328-15480839
AAATGGGTGGCGTGGGTACGGTCCCTGTTGGCCGAGTGGAGACTGGTGTTCTCAGTGGTGGTCACTTTGC
TGCAGTCAGCGTTACAACTGAAGTGAGGTCCGATGATGTGCACCATGCAGCTTTGAGTGGAGCTCTTCCT
AGGGACAGTGTGGGCTCCAGTGTCAAGAACGTGTCTGTCAAAGATGTTGGTCGTGGCGATGTGGCTCGTG
AAAGCCGAAATGACCCACCAGCGGAAGCAGCTGACTTCACAGCTCAGGTGATTATCCTGAGCCATCCAGG
CCAGATCAGTGCCGGATACACACCGGTGTGAATTGTCACACAGCTCGCCTCACTTAAAAATGTGCTGAGC
TGAAGGAGAGGAGTGGGAAAAGCTGGAAGATGGCCCTACGTTTTTGAAATCTGGTGATATTGCCATCATC
GATATGGTTCGATACGGCTCCTGGCCAGCCCGTGTGTGGTGAGAACTTCTCTGACTACCCTCCTCTGGGC
CGTTCTGCTGTTCGTGACATGAGACACACAGTTGCTGTGGGTGTCATCCAAGCAGTAGACAAGCAGGCAG
CTGGAGCTGGCAAAGCTATGAAGTCTGCCCAGAAAGCTCAAAAGGCTAAATGAATGAACATTATCCCCAA
TACCTGCCACCCCCCTCTTAATCAGTGGTGGAAGAACGGTCTCAGAACTGTTTGTCTCAACTGGCCATTT
AAGTTTAATAGTAAGAGACTGGTTAATGAGTACAATGCATCATAAAACCTTCACAAGGAAAGAGGAGTGT
TTTGTGGATAATATGGTGGGGTTTTTTTGTGTGTGT
>lcl|Query_26359:1-693 HiC_scaffold_7:15479328-15480839
AAGACTCATTTCAACACCGTCATTATCAGAGACCTAGATTCCGGCAATTCTGCCACTAATGGCATCAGAT
CTATAGATGTGGGGGGATCGACAAAAGAACCATGGAAAAATTTGACAAGGAGGAGGCTGCTGAGATGGGG
AAGGGCTGCCTGGGTCTTAGGGAAACTGAAGGTTGAACGTGAGCATGGTATCACATTGATGGCTCCCTGT
GGAAAATTGAGACCAGAAGGTATTATATGACCATCATTGATGCCCCAGGTCACAGAGACTTCATCAAAAC
CATGATTACAGGCTCCTCCCAGGCTGCCTGTGCCATCCTGATTGTTGCTGCACGTGCTGGTGAACTTGAA
GTAGGCATCTCCAAGAATCGGGCACACCCGTGAGCAGGCCTTCTGGCTTACACACTGAGTGTGAAACAGC
TGTTGTTGGTGTCAACCAAGTGGGTTTCACTGAGCCGCCCATAGGCAGAAAGGATATGAGGAAACTGTTC
AAGAAGTCAGCATCCACATGAAGAAAATTGGCTACACCCCAGACACAGTAGCGTTTGTCCTAATTTCTGC
TTGGAATGGCGACAACATGCTGGAGCCAAGTGCTAACATGCCTTGGTTCAAGGGATGGAAAGTCACCCAT
AAAGACGGCAATGCCAGTGGGACCCACTGCTTGAAGCTCTGGATTGCATCCTGCCACCAACTC
>lcl|Query_26256:3-759 HiC_scaffold_15:33645634-33646393
TTGAAGTAGGTGTCTTTGAGAATGGGCAGACCTGAGGGCATGCCCTTCTGGCTTACACAATAAATGTGAA
ACAACTGATTGCTGGTGTTAACAAAATGGATTCCAATGAGCTGTCCTACAGCCAGAAGAGATATAAGGAA
ATTATTTAAGAAGTCAGCACCTACATTAAGAAAATTGGCTACAACCCTGACAATTTCTGTTTGGAATGGC
GACAACATGCTGGAGCCAAGTGCTAACATGCCGTGGTTCAAGGGATGGCAAGTCACCCGTGAAGATGGCA
ATGCCAGTGGAACCACACGGCTTGAAGCTCTGGATGGCATTCTGCCACCAACTTGTTCAACTGACAAGCC
CCTGCATCTGCCACTCCAGAATGTCTCTGGAATTGGTGGTATGGGTCCTGTCTCTGTGGGCTGAGTGGAG
ACTGATGTTCTCAAACCCGGCATGGTGGTCACCTTTGCTCTAGTTACAACTGAAGTAAAGTCTGCTGAAA
TGCACATGAAGCTTTCAGTGAAACTCTTCTGGGGACAATGTGGGCTTCAATGTCAAGAACTTGTCTGTCA
AAGATGTTCATTTTGGCAATGTGGCTAGTGACTGCAAAAATGACCTACCAATGGAAGTAGCTCAGGTGAT
TATCCTGAGCCATCCAGGCCAAATCAGTGCTGACTATGCACCGGTACTGGATTGTCACACAGCTCACATT
AATTGCAAATTTGCTGAACTGAAGGAGAAGATTGACCTTCATTCTGGGAAAAAGCTG
>lcl|Query_26243:20-597 HiC_scaffold_11:71251314-71251911
CCACCATTAACTCAAACCCAAGATGGGAAAGGAAAAGACTCACATCAACATCGTCCTCATTGGTCACGTA
GATTCCGGCAAGTCTACCACTGCTGGCCATCTGATCTACAAATGTGGGGGCATCGACAAGAGAACCATCG
AGAAATTTGAGAAGGAGGCTGCTGAGATGGGGAAGGGCTCCTTCAAGTATGCCTGGGTCTTGGATAAACT
GAAAGCTGAACAGAAGCGAGGTGGAAATTCGAGACCGGCAAGTATGTGACCATCATTGATGCCCCAGGGC
ACAGAGACTTCATCAAAAACATGATTACAGGCACATCTCAGGCTGACTTTGCTGTCCTGATTGCTGTTGC
TGGTGGTGGTGAATTTGAAGCAGGCATGTCCAAGAATGGGCAGACCCGTGAGCATGCCCTCTGCCTACAC
ACTGGGTGTGAAACAGCTGATTGTTGGTCTTAACAAAATGGATTCCACTGAGCCACCCTATAGCCAGAAA
AGATAGGAGGAAATTGTTAAAGAAGTCAGCACCTGCATTAAGAAAATTGGCTACAACCCTGACACAGTAA
CATTTGTGCCAGTTTCTG
>lcl|Query_26249:1-643 HiC_scaffold_14:10720863-10721506
ACAGACATGTTCTTGACACTGAAGCCCACATTGTCCCCGGGAAGAGCTTTCCTTAAAGCTTCACGGTGCA
TTTCAACAGGCTTCCCTTCAGCTGTGACACTGACTGGAGCAAAGTCACCGCCTGCCGGGTTTGAGAGCAC
CAGTCTCCACCCGGCCCGCAGGGAAGGACCCATGCCACCAGTTCTGCAGACACCATGGAGGGGAAGCTGC
AGGGGCTTGTCAGCTGGACCAGGTGGTGGCAGGATGCCATCCAGAGGGTCAAGCAGCGTGGTTCCACTGG
CACTGCCATCTTTATGGGCAACTTTCCATCCCTTGAACCAAGCATGTTAGCACTTGGCTCCAGCATGTTG
TCGCCGTTCCAACCAGAAATTGGCACAAATGCTACTGTGTCAGGGTTGTAGCCAATTTTTTTAATGCAGG
TGCTGACTTCCTAAACAATTTCCTCATATCTCTCCTGGCCATAGGGGGGCTCAGTGGAATTCATTTTGTT
AACAGCAACAATCAGCTGCTTCACACCCGGTGTGTAAGCCAGACAGGCATGCTCACGGGTCTGCCCATTC
TTGGAGACGCCTGCTTCAAATTTACCAACACCAGCAGCAACAATCAGGATAGCATAAGCAGCCTGAGATG
TGCCTGTAACCAT
>lcl|Query_26344:1-696 HiC_scaffold_6:33267016-33267712
AAGTCAGCACCTACATTAAGAAATTAGCTATAACCCAGACACTGTAGGTTTCTGCCAGTTTCTTATTGGA
ATGGTGACAACATGCTGGAGCCAAGTGCTAATATGCCTTGGTTCAAGGGATGGAAAGTGACCTGTCAAAA
TGGCAATGCCAGTGGAACCACACTGCTTGAAGCTCTGGATTGCATTCTGTCACCAACGCATTCAACTGAT
AAGCCCCTGCATCTGCCTCTCCAGGATGTCTACAAAATTGGCTGTATGAGTACTGTCCCTGTGGGTCAAG
TGGAGACTGGTATTCTCAAACCAGGTATGGTGGTCAACTTTGCTCCAGTCAACATTACAACTGAAATAAA
GTCCGTTGAAATGCACCATGAAGCTTTGAGTGAAGCTCTTCTTGGAGACAAGGTGGGCTTCGATGTTAAA
ACATGTCTGGCAAGGATGTTTGTCATGGCAATGTGACTAGTGATAGTAAAAATGACCCACCAATAGAAGC
AACTGTCTTCATAGGTCAGGTGGGTATCCTGAAGCATCCAGGCCAAGTCAATGCTGGGTATGCATCTCTA
CTGGATTGTCATACAGCTAATATTGCAATTTTGCTAAGCTATAGAAGAAGATGGATCATCGTTCTGAGAA
AAAACTAGAAGATGGCCCAAAGTTTTTGAAGTCTGGTAATGCTGCCCTCATTGATATGGTTCCTGG
>lcl|Query_26275:1-496 HiC_scaffold_19:52846118-52846614
AAGAACCAAATGGTCCACAAAACATTCTCCTTTCCTTTTGAAGGTTTTACGATGCATTGTAATCATTCAC
CAGTCTTTTACTATTAAACTTAAATGGCCAATTGAGACAAATAGTTCTGAGATCGTTCTTCCACCACTAA
TTAAGATTGGGGTGGCAGGTGTTGGGAATAATGTTCATTTAGCCTTCTGAGCGTCTGGGCAGACTTGGTG
ACTGCCAACTCCAGCTGCTTTCTTGTCCATTGCTTTGATGACACCCACAGCAACTGTCTGGTTCATGTCG
CGAACAGTGAAATGGCCCAGGGGAGGGTAGTCAGAGAAGCTCTCAACACACATGGGCTTGCCAGGAACCA
TATCAACGATGGCGGCATCACCAGATTTCAAAAACATAGGGCCATCTTCCAGCTTTTTCCCAGAACAACG
ATCCGTCTTCTTCAGCTCAGCAAATTTGCAAGCAGTATGAGCTGTGTGACCATCCGGCACAGGTACGTGT
CCAGCA
>lcl|Query_26208:1-452 HiC_scaffold_1:25887115-25887567
AGAGCTTCTCTGACTACCCTCCTCTGGGCCTTTTCACTGTTTGTGACATGAGACAGGCAGTTGCTGTGGG
TGTCATCAAAGCAGTGGAAAAGAAGGCAGCTGGAGCTGGCAAAGTCATCAAGTCTGCCCAGAAAGCTTAG
AAAGCTAATGGATATTATTCCCAACACCTGCCACCCCAGTCTGAATCAGTGGTGGAAGAACGGTCTCAGA
ACTGTGTGTCTCAATTGGCCATTTAAGTTTAATAGTAAAAGACCTGGTTAATGATTACAATGCATCGGAA
AACCTTCAGAAAAAAAGGGGAATGCTTTGTGGACCACTTGGTTCTTTCATGTGTGTGTGTGGCAGTTTTT
AAGTTATTGGTTTTTAAAATCAGTACTTTTGAATGGAAACAACATGACCAAAATCTGTCACAGAATTGTG
AGACCCATTAAAATAACAAAGTTTAATGAGAA
>lcl|Query_26232:1-641 HiC_scaffold_10269:11008-11649
CAGATACATTCTTGACAATGAAGTCCACGTTGTCCTCAGGAAGAGTTTCACTCAATACTTCATGGCTCAT
TTCAACACTTAATTTACTTCAGTTGTAACACTGACTGGAGCAAAGGTGACCACCAGGCCAGACTGGAAAA
TGCTAGTGTCTACTCAGCCCACAGGGACAGCACCGACATTACGGATTTTGGAGCCATCGTGGAGGGGCAG
GCACAAGGGCTTGTCAGTTAGATGAGTTGGTGGCAAGATGCAATGCAGCTTCAAGCACGATTCCCCTGGT
GTTGCCATCTTTACCGGTGACTTTCCAGCCCTTGAACCAAGGCATGTCAGTACCTGGCTCCAGCATGTTG
CCACCATTCCAACCAGAAATTGGCACCACAGCTACAGTATCAGGGTTGTAGCTAATTTTCTTAATGTAGG
TGCTCACTTCATTTGCTATTTCCTTGTATCTCTTCTGGCTGTAGGATGGCTCAGTGGAATCCATTTTGTT
AACATCAACAATTACTTGTTTCACATCCAATGTGTAAGCCAGAAGGGCATGCTCACAGGTTTGCCCATTC
GTGGAGTTATCAGCTTAAAATTCACTAACACCAGCAGCAATAATCAGAATATCATAGTCAGCCTGAGATG
TGCCTGTAATC
>lcl|Query_26214:6-440 HiC_scaffold_1:110064025-110064467
TGGAAGCAGCTGGCTTCACAGCTCAGGTGATTACCCTGAACCATCCAGGCCAAATCAATGCTGGCTAAGC
ACCTGTGCTGGATTGTCACACAGCTCACATTGCTTGCAAATTTGCTGAGTTGAAGAAGAAGATTGATCAT
CATTCTGGGAAAAAGCTGGAAGATGGCCCAGTTTTTGAAATCTGGTGATGCTGCCATTGTGGATATGGTT
CCTAGCAAGCCCAAGTGTATCGAGAGCTTCTCTGACTATCCTCCTCTGGGCCATTTCCCTGTTCGTGACA
TGAGACAGACAGTTGCTGTGGGTGTCATCCAAGCAGTAGACAGGAAGGCAGCTGGAGCTGGCAGTCACCA
AGTCTGCCCAGAGAGCTCAGAAGGCTAAATGAATATCATCCCCAATACCTGCACCCAGTCTTGATCAGGG
GTGGAAGAACGGTCT
>lcl|Query_26261:1-392 HiC_scaffold_16:42585796-42586191
TTTCGCCACGGGTTTGCCGCCAGAACCCAGGTGTCGTGAAAACCACCGATAACTCAAACCCAAGATGGGA
AAGGAAAAGACTCACATCAACATCGTCGTCATTGGACACATGGATTCTGGCAAGTCCACCCCTACTGGCC
ATCTGATCTACAAATGTGGGGGCATCGACAGGAGAACCATCGAGAAATTTGAGAAGGAGGCTGCTGAGAT
GGGGAAGGGCTCCTTCAAGTATGCCTGGGTCTTGGATAAACTGAAAGCTGAATGTGAGCGAGGTATCACC
ATTGACATCTCCCTGTGGAAATTCGAGATCAGCAAGTATTATGTGACCATCATTGATGCCCCCGGGCACA
GAGACTTCATCAAAAACATGATTACAGGCACATCTCAGGCTG
>lcl|Query_26212:1-341 HiC_scaffold_1:87602576-87602917
TCTCATTAAACTTTTTTATTTTAATGGGTCTCAAAATTCTGTGACAGATTTTTGGTCATGTTGTTTCCAT
TAAAAAGTACTGATTTTAAAAACTAATAACTTAAAAACTGCCACACACACAAAAGAACCAAATGGCCCAC
AAAACATTCTCCTTTCCTTCTGAAGGTTTTACGATGCATTGTAATCATTAACCAGTTTTTTCTATTAAAC
TTAAATGGCCAATTGAGACAAACAGTTCTGAGACCGTTCTTCCACCACTGATTAAGACTGGGGTGGCAGG
TGTTGGAAATAATATTCATTTAGCCTTCTGAGCTTTCTGGGCAGGCTTGGTGACTTTGCCA
>lcl|Query_26295:1-610 HiC_scaffold_21:13715217-13715827
TCTCATTAAACTCTGTTTTAATGGGTCTCAAAATTCTATGACAGATTTTTGGCCAAGTTTGTTTCCATTA
TAAAGTACTGATTTTAAAAACCAATAATTTAAAACAGCCACACACACACAAAACCCCACATGGTCTTCCT
TCTGAAGGTTTTACTGCATTGTCATCATTAACCAGTTTTTTACTATTACATTGAAATCGCCAATTGAGAC
AAATAATTCTGAGACTGTTCTTCCATCACTGATTAAGACAGGTGGCAGGGATGGGGATAATATGCATTTA
GCCTTCTGAGCTTTCTGGCCAGACTGAGTGACTGTCAGATCCAGCTGCCTTCTTGTCCACTGCTTGGAAG
ACACCCACAGCAACTGTCTCATGTTATGAACAGAAAAAAACGGCCCAGAGGCGGATAGTCAGGGAGGCTC
CCAACACACATGGGCTTGCCAGGAACCATATTGACAAATCTGGCAGCATCACCAGATTTCAAAACTTAGG
GCCATCTTCCAGCTTTTTCCCAGAATGATGACCCATCTTCTCCTTCAGCTCAGCAAATTTGCAAGCAATA
TGAGCTGTGTGACAGGTGCATAGCCAGCACTGATCTGGCCTGGATGGTTC
>lcl|Query_26312:1-337 HiC_scaffold_21:156714598-156714935
AAGTCACCAAGTCTGCCCAGAAAGCTCAGAAGGCTAAATGAATATTATTTCCAACACCTGCCACCCCAGT
CTTAATCAGTGGTGGAAGAACCGTCTCAGAACTGTTTGTCTCAATGGCCATTTGAGTTTAATAGTAAAAG
ACTGGTTAATGATTACAATGCATCGTAAAACCTTCAGAATGAAAGGAGAATGTTTTGTGCACCATTTGGT
TCTTTTGTGTGTGTGGCAGTTTTTTGGTTATTAGTTTTTAAAAGCAGTACTTTTTAATGGAAACAACATG
ACCAAAAATCTGTCACAGAATTTTGAGACCCATTAAAATAACAAAGTTTAATGAGAA
>lcl|Query_26289:1-298 HiC_scaffold_20:61719184-61719485
GGCTGACTGTGCTGTCCTGATCGTTGCTGCTGGTGTTGGTGAATTTGAAGCTGGTATCTCCAAGAATGGA
CAGACCCGTGAGCACGCCCTTCTGGCCTACACACTGGGTGTGAAACAGCTGATTGTTGGTGTTAACAAAA
TGGATTCCACTGAGCCACCCTACAGCCAGAAAAGATACGAGGAAATTGTTAAAGAAGTCAGCACCTACAT
TAAGAAAATTGGCTACAACCCTGACACAGTAGCATTTGTGCCAATTTCTGGTTGGAATGGTGACAACATG
CTGGAGCCAAGTGCTAAT
>lcl|Query_26268:1-803 HiC_scaffold_18:66538262-66539067
CTCAATAAATTGTGTTTTAGTGGGTCTCAAAATTGTGTGACAAATGGTTGGTCAAGTGGCTTTCATTAAA
AAGTATTAATTTTAAAAACTAATAATTTAAAGCCCCCCTCCCCCTCTCTCAGAACAAATGGTCCACAAAC
ATTTTCCCTTCCTTCTGAAGGTTTTCAATGCATTATCAGTAACCATTTTTTAAAACTATTAAACATACAT
GGCCAATAGAGACAATAGTTCTGAGACTGTTCTTCCCTCCAATGCTGATTAAGGCTGGGTGTCAGGTATT
AGTGGCAATATTCATGTAGCCTTCTGAGATCCTGAGATCTCTGGCGGACTTGGTGACGTGGCCAGCTCCA
GCAGCCTTCTTGCCCACTGCTTTGATGACACCCACAGCAACAGTCTGTCTCATATCATGAACAGCAAAAT
GAACCAGAGGAGGAGCTCTCAACACATCTGGGCTTGCCAGGAACCACAGCAATGATGACAGTATCAACAG
ATTTCTAGAATTTGGAGCAATCTTCCAGGTTCTTCCCAGAATGACGATCAATCTTCTCACAGGTTTAATC
AGCAAACTTGCAAACAGTCAGCACAGGCGCTTAACCGGCACTGATTTGGCCTGGATGGTTCAGGATAATC
ACCTGAGCTGTGAAGCAGCTGCTTCATGGGTCATTTTGGCTGTCCCCAGCCACGGTGCAGGATGAGCATC
TTGGATAGACGTGTCATTGACACTGAAACCCACATTGTCCCTAAGAAGAGCTTCACTCAAGTTTTATAAT
GCATTTCAACAGACTTCAGTTGTAACACTGACT
>lcl|Query_26281:1-461 HiC_scaffold_2:82084452-82084913
CAGCTCCTTTCTTGTGTACTGCTTTTCTGACACCCACAGCAACTGTCTGTCTCATGTCATGAACAGCAAA
ATGGCCCAGAGGAGGATAGTCAGAGAATCTCTCAACACACATGGCCTTGCCAGGAACCATATCCACGATG
GCAGCATCACCAGATTTCAGAAACATTGGGCCATCTTCCAGCTTTTTCCAGAACGATGATTCGTCTTTTG
CAGGTGAGCAAATTTGCAAGCAATGTGAGCTGTGTGAGAGTCCTGCACAGGTGCATACCCAGCACTGAGT
TGGCCTGGATGGTTCAGGATAATCACCTGAGCAGGAAACCAGCTACTCCATTCGTGGGCAGTTTTTCTGT
CACCAGCCACATTGCTGCAGTGAACATCTGTGACAGAAACATTCTTGACATTGAAGTCCACATTGTCCCC
CGGAAGAGTTTTGCTCAGTTTTATGGTGCATTTCAACAGAC
>lcl|Query_26227:1-417 HiC_scaffold_10:14899459-14899876
GTGCTGACTTCTTTAACAATTTCCTCGTAACTTTTCTGGCTGGATGGCGGCTCAGTGGAATCCATTTTAT
AAACATAAACAATCAGTTGTTTCACACCCACTATCTAAGCCAGAAGGGCATGCTCATGGGTCTGTCCATT
CTTGGAGATGCCTGCTTCAAATCCACCAACACAGGCAGCAATATTCAGGACAGCACAGTCAGCCTGAGAT
GTGCCTGTAACCATACTTTTGATGAAGTCTCTGTGTCCAGGGGCATCAATGATGGTCACGTAATACTTGC
TGGTCTCGAATTTCCACAGGAGGTATCAGTGGTGATACCACGCTCACGTTCAGCTTTCAGTTTACCCATG
ACCCAGGCATACTTGAAGGAACCCTCCCCCACCTCAGTAGCCTCCTTCTCAAAATTTTCGATGGTTC
>lcl|Query_26291:1-259 HiC_scaffold_20:61719810-61720071
GTATTGGAACTGTCCCTGTGGGCCGAGTGGAGACTGGTGTTCTCAAGCCCGGCATGGTGGTCACCTTTGC
TCCAGTCAATGTTACAACTGAAGTAAAGTCTGTTGAAATGCACCATGAAGCTTTGAGTGAAGCTCTTCCT
GGGGACAATGTCGGCTTCAACGTCAAGAACGTGTCTGTCAAAGATGTTCGCCGTGGCAATGTGGCTGGTG
ACAGCAAAAATGATCCACCAATGGAAGCAGCTGGCTTCACAGCTCAGGT
>lcl|Query_26292:2-240 HiC_scaffold_20:61720147-61720387
CAGGTGATTATCCTGAACCACCCAGGCCAGATCAGTGCTGGATATGCACCTGTGCTGGATTGTCACACAG
CTCACATTGCTTGCAAATTTGCTGAGCTGAAGGAGAAGATTGATCGTCGTTCTGGGAAAAAGCTGGAAGA
TGGCCCCAAGTTTTTGAAATCTGGTGATGCTGCCATCGTTGATATGATTCCTGGCAAGCCCATGTGTGTT
GAGAGCTTCTCTGACTACCCTCCTCTGGG
>lcl|Query_26283:1-517 HiC_scaffold_2:82088256-82088778
TGTAGATGCTGACTTTCTTAATGATTTCCTTGTATCTCTTCTGACTATAGGGCTGCTCGGTTTAATTCAT
TTTGTTAACACCAACACTTAGTTGCTTCACACCTAGCGTGTAAGTCAGAAGGGCATGCTCACCTGTCTGC
CAATTTTTGAAGTTACGTCCTTCAAGTTCACCAACCCAGCAGCAACAATCAGGACAGCACAGTCAGCCTG
AGATGTGCCTGTAATCATGCTTTTGATGAAGTCTCTGTGTCCTGGGGCATCCATGATGGTCACATAATAC
TTGCTGGTCTCGAATTTCCACAGGGAGATATTAGTGGTGATACCACATTCACGTTCAGCTTTCAGCTTAT
CCAAGACTCAGGCATACTTGATAGAATCTTTACCCGTTTCAGCAGCCTCCTTCTCAGATTTTTTTGTTCA
TCCCACCAAATTTGTACATCAGATGGTCAGTAGTGGTAGACTTACCCAAATCAACGTGTCTAATGCTGAT
GATGCTGACATGAGTTTTTTTCTTTCC
>lcl|Query_26238:1-469 HiC_scaffold_11:69336211-69336687
CACACCCAGTGTGTATGCCAGAAGGGTATGCATTCAGGTCTGCCCATTCTGGGAGATAGCTGCTTTAAAT
TCACCAACACCACAGCAACAATCAAGACAACAGTCAGCTGAGCTGTGCCTAAGTTTTTGGTAAAGGCTCT
GTGCCCTGTGGCATCATTAGGTGCTCACATAATACTTGCTGGTCTCGAATTTCCACAGGAGATGTCAGTG
GTGATACCATGCTCATGTTCAGCTTTCAGTTTATCAAAGACCCAGGCATACTTGAAGGAGCCCTTCCCCA
TCTCAGCAGCCTCCTTCTCAAATTTTTCAATGGTTCTTTTCTTGAGCCCACCACATTTGTAGATCAGATG
GCCAGCAGTGGTAGACCTGCCAGAATATGTGTATCCAATGACGATGAGGTTAATATGGATCTTTTCCTTT
CCCATTTTGGCTTAGATTTAGTGGTACTTTCACAAAACCTGTATTCTGG
>lcl|Query_26246:1-370 HiC_scaffold_11:74026878-74027248
GTCAGCCTGAGATGTGCCTGTAATCATGTTTTTGATGAAGTCTCTGTGCCCTGGGGCATCAATGATGATC
ACATACTTGCTGGTCTCGAATTTCCACCTCGCTTCTGTTCAGCTTTCAGTTTATCCAAGACCCAGGCATA
CTTGAAGGGGCCCTTCTCCATCTCAGCAGCCTCCTTCTCAAATTTCTTGGTGGTTCTCTTGTCGATGCCC
CCACATTTGTAGATCAGATGGCCAGCAGTGGTAGACTTGCTGGAATCTACGTGTCCAATGACGACGATGT
TTATGTGAGTCTTTTCCTTTACCATCTTGGGTTTGAGTTACTGGTGGTTTTCACGACACCTGTGTTCTGG
CAGCAAACCCGTTGTGAAAA
>lcl|Query_26240:3-394 HiC_scaffold_11:69337280-69337674
GTTGATATGGTTCCTGGCAAGGCCCTGTGTGTTGAGAGCTTCTCTGACTGTTCTCCTCTGAGCTGTTTAG
CTATTCGTGAAGCAAAACAGACAGATGCTGTGGGTGTTAAAGCAGTGGACAAGAAGGCAGCTGGAGCTGG
CAAAGTCACCAAGCCTGCCCAGAAACCTCAGAAGCTAAATGAGTATTATCCCCAATACCTGCCGCCACCC
CGCCTTAATCAGTGGTGGAAGAACGGTCTCAGGACTGTTTATCTTAATTGGCCATTTAAGTTTAATAGAA
AAGGCTGCTTAATGATTACAGTGCATCATCATAAAACATTCAGAAGAGGAGAATGTTTTGTGGACCATTT
GGGTTTTTTATGTATGTGGTAGTTTTTAAGTCATTAATTTTT
>lcl|Query_26372:351-885 HiC_scaffold_9:6755546-6756439
GAGAAGATTGATTGTCATTCTGGGAAGAAGCTGGAAGATCGCCCCAAATTCTAGAAATCTGTTGATATTG
TCATCATTGCTGTGGTTCCTGACAAGCCCAGGTGTGTTGAGAGCTCCTCCTCTGGGTCATTTTGCTGTTC
ATGATATGAGACAGACGGTTGCTGTGGGTGTCATCAAAGCAGTGGGCAAGAAGGCTGCTGGAGCTGGCAA
AGTCACCAAGTCTGCCAGAGGTCTCAGGATCTCAGAAGGCTACATGAGTATTGCCACTAATACCTGACAC
CCAGTCTTAATCAGCACTGGAAGGAAGAACAGTCTCAGAACTGTTGTCTCTATTGGCCATGTATATTTAA
TAGTTTAAAAAAATGGTTACTGATAATGCATTGAAAACCTTCAGAAGGAAGGGAAAATGTTTGTGGACCA
TTTGTTCTGAGAGAGGGGGAGGGGGATTTTAAATTATTAAGTTTTTAAAATTAATACTTTTCAATGAAAA
CCACTTGACCAACCATTTGTCACACAATTTTGAGACCCACTAAAA
>lcl|Query_26372:4-320 HiC_scaffold_9:6755546-6756439
CCCTTGCACCTGCCCCTCCAGGATGTCTACAAAATTGGTGGCATTAGTACTGTCCCTGTGGACACTGGTA
TTCCCAAACCCAGTATAACTAATGGTTATCTTTGCTCGAGTCAGTGTTACAACTGAAGTCTGTTGGAATG
CATTATAAAACTTGAGTGAAGCTCTTCCTAGGGACAATGTGGGCTTCAATGTCAATGACATGTCTATCCA
AGATGCTCATCATGCACCATGGCTGGGGACAGCCAAAATGACCCATGAAGCAGCTGGCTTCACAGCTCAG
GTGATTATCCTGAACTATCCAGGCCAAACCTGTGCTG
>lcl|Query_26223:25-493 HiC_scaffold_10:6565807-6566300
GGGCGTGCTCACAGGTCTGCCTATTCTTGGAGATACCGGCTCCAAACTCACCAACACCAGCAGCAACAAT
CAGGACAACACAGTCAGCCTGAGATGTGCCTGTAATCATGCTTTTGATAAAGTCTCTGTCCCAGGGCATC
AGTGATGGTCACATAATACTTGCTGGTCTCAAATTTCCACCGAGAGATATCAATGATGATACCATGCTCA
CATACAGCTTTCAGCCTATGCACTTGAAGGCGTATGTACTGGAAGGAGCCCTTCTCCATGTCAGCAGCCT
CCTCCTCAAATTTTTCGACGGTTGTTTTGTCAATCCCACTGCATTTGTAGATCAGATAGCCAGGGTAGTA
GTAGACTTCCCGGGATTATGTGTCCAATGGCAATGATGTTAATATGAGTCTTTTTCTTTTCCGTTTTGGC
TTAGATTTAGCTGTGGTTTTCATGACACCTGTGTTCTGACAGCAAACCC
>lcl|Query_26350:62-439 HiC_scaffold_6:105165907-105166349
CAAAATGGGAAAGAAAAGATTCATATCAACATCATGGTCATTGAACATGTAGATCTGGGCAAGTCTACCA
GTTACTGGCCATCTGATCTACAAGTGGGGTGGGATCGACAAAAAAAAAAAAAAACCATCGCAAAATTTGA
GAAGGAGGCTGCTGAGATGTGAAAGGGCTCCTTAAAGTATGCCTGGGTCTTGGATAAACTGAAAGCTGAA
CGTGAGCGCGCTATCACCACTGATATCTCCCTGTGGAAACTGGAGACCAGCAAGGATTCTGTGACCATCA
TTGATGCCCCAGGGCACAGAGACTTCATCAACAACATGATTGCAGGCGCATCTCAGGCTGACTGTGCTGT
CCTGATTGTTGCTGCTGGTGTTGGTGAA
>lcl|Query_26302:1-307 HiC_scaffold_21:117341791-117342098
CCCACAGCAACTGTCTGTCTTGTGTCACGAACAGCAAAACAGCCCTGAGGAGGGTAGTCAGAGAAGCTCT
CAGCACACATGGCCTTGCCAGGAACCATATCGATGATGGCAGCATCACCAGATTTCAAAAACTTTGGGCC
CTCTTCCAGCTTTTTTCCACAACAACGATCAATCTTCTTCAGCTCAGAAAAGTTGCAAGCAATGTGAGCC
GTGTGACAATCCAGCACAGGAGCCTATCCAGCACTGATTTGGCCTGGATGCTTCAGGATAATCACTCGAG
CTGTGAAGCCAGCTGTTTCCATTGGTG
>lcl|Query_26379:1-901 HiC_scaffold_9:103770291-103771197
TTTCGCAAAGGGTTTGCCACCAGAACACAGGTGTCATGAAAACCACGGCTAAATCGAAGTCAAACAGGAA
AAGAAAGATTCGTGACAACATCGGCCGTGGACATGTGGATGCCCGCAGCCCACCATACTGGCCGTCTGAC
ACACAAATGCGTTGAGACTGAGGAAAGAACCATCGAACAGTGTGAGAAGGAGGCTGCTGAGCTGGCAAAA
GCCCTTTCAGGTACGCCTGGGCCTCGGATAAACCGAAAGCTGGATGCGAGCGTGGCATCCTCACCGATAC
CTCCTGTGGAAATTGCAGACCAGCCATCATCGATGCCCCAGGACACAGAGATTCATCAAAAGCGTGGTTC
CAGGCCGTCCCAGGCTGCTGCGTGTGTGCTGGTGAGTTTGCAGCTGGCACCGCAAGGAGGGCAGGCCTGC
CAGCGTGCCCTCGGGCTCCCGCACCGGGTGTGGCACAGCTGCTGGCTGGTGTTATGGATTCCACAGAGCC
CCCTAGGCCAGGAGAGAGACGAGGAGATTGTTGAAGAAGTCAGCGCCTACACTAAGAAAACTGGCTACAA
CCCCAACACTCCAGCATGTGTGTCAATTTCTGGTTGGAAGGGGGACCACATGCTGGAACCAAGTGCTATC
ACCTTGGTTCAAGGCTGGAAAGTCGCCCATAAGGACAGCAGTGCCAGTGGGACCTGCTGCTTGAAGCTCT
GCTTGCCTCCTGCCACCAACTGGTCCAACCGACAAGCCCTTTCGTCTCCCCGCCCCCCCCCGGACCCCAG
GATGCCTACAGAATGGGTGGTGCAGGTGCTGTCCCCGTGGGCCGAGTGGACACAGGTGCTCTCAAGCCCG
CACAGTGGCAACCTTTGCTCCAGTCAACGTTACAACTGAAGTAAAGTCTGTTGAAATGACC
>lcl|Query_26239:1-385 HiC_scaffold_11:69336685-69337075
AATTGTGGGTATTGGTACTGCTCCTGTGGGCTGAGTAAAGACTGGTGTTCTCAAACTCAGCATGGTGGTC
ACCTTTGCTCCAGTCAACATTACAACAGGAGGAAAGTCTGCTGAAATGCACCATGAAGCTTTGATGGAAG
CTCTTCCTGGGGACAACATGTCTGTCAAAGATGTTCGTCATGGCATTGTGCTGTTAACAGCAAAAATGAC
CCACTAATGGGAGCAGCTGGCTTCATACCTCAGGTGATTATCCTGAACCATCCAGGCCAAATCAGTGCTG
GATACGCACCTGTGCTGGACTGGCACACAGCTCACATTGCTTGCAAATTTGCTGAGCTGAAGGAGATGAT
TGATTGTCATTCTGAGAAAAAGCTGGAAGATGGCC
>lcl|Query_26207:15-758 HiC_scaffold_1:12056425-12057223
TGCCCCTTCAGGATGTCTACATAATTGGTGGTGCTGGTAATGTCCTTATGAGGCAAGTGGAGACTGGTGT
TCTCAAACTCAGCATGTTGGGTCTCCTTTGCTTCAGTCAATGTTACGACTGAAGTAAAGTCTGTTGAAAT
GCACCATGGAGTTGTAAGTAAAGCTCTTCCTGGGGAAAATGTGGGCTTCAATGTCAACAAATGTCTAACA
AAGATGCTCCTTATGGCCATGTGGCTGGTGGCAGCAAAAAAGACCTAGCAGTAGAGGCTGCTGGCTTCAT
GCCTCAGATGATTATTCTGAACCTTCTACGTAAAACTAATGCTGGCTCTCCTGAGCTGGATGGTCAAACA
GCCTACCCTGCACACAAGTTTGCTGACTTCAAGAAGATTGAGACTGGTAAGACACTGGGAGATGGCACCA
AATTCTTGAAATCTGGTAATGTTGCCATTACTGAAATGGTTCCTGGTAAGCCCAGGTGTGTAAGCCCTTG
AGAGCTTCCCTGACTATCTTCCTTTGGGTTGTTTTGCTGTCCATGACATGAAATGGGAAGTGCTGTGTGT
GTCATAAAAACAGAGGACAAGATGGCTGATGGAGATGGCAAGGCCACCAATCTGCCCGGAGAACTCAGAC
ATATACTATCACGAATGCCTGCTACTTCAGCTTTCTTCCATTTTAAAAGCAAGGTCTCAAAACTGTTTGC
CTCAATGAGACATATAAGTTTAATAGTAGAAGACTGGTTAATGA
>lcl|Query_26370:3-296 HiC_scaffold_8:41428335-41428635
TCTAGCTGTAGGGTGGCTCAGTGGAATCCATTTTGTTAACACCAACCATCAGCTGTTTCACATCCAGTGG
TAGGCCAGAAGGGCATGCTCACGGGTCTGTCCATTCTTGGAGATACCTGCTTCAAATTTACAAACACTAG
CAGCAACAATCAGGACAGCACAGGCAGCCTTAGATGTGCCTGTAATCATATTTTTGATCAATGAAGTCTC
TGTGTCCTGGGGCATCAATGATGGTCACTTGCTGGTCTCAAATTTCCACAGGGAGATATCAATGGTGATA
CGATGCTCACGTTC
>lcl|Query_26360:1-248 HiC_scaffold_7363:1839-2099
GAAGGCTAAATGAATCTTATTCCCAACACCTGTCACCCCAGTTTTAATCAGTAGTGGAGGAACAGTCTCA
GAACTATTTGTCTCAATTGGCTATTTAAGTTTAATAGTAAAAGACTGGTTAATGATTACAATACATTGTG
AAACCTTCAGAAGGAAAGGAGAATGTTTTGTGGACCATGTGGTTCTTTTGTGTGTGTAACAGCTTTTAAG
TTATTAGTTTTTAAAATCAGTACTTTTTAATGGAAACA
>lcl|Query_26303:1-318 HiC_scaffold_21:117342099-117342417
AAAGCAGTGGACAAGAAAGCAGCTGGAGCTGGCAGTCACCAAGTCTGCCCAGAAAGCTCAGAAGATTAAG
TGAATATTTTCCCCAATACTTGCCAGTCTTAATCGGTGGTGGACGAACGGTCTCAGAACTGTTTGTCTCA
ATTGGCCATTTAAGTTTAAAAGACTGGTTAATGATTACAATGCATCATAAAAACTTCAGAAGGAAAGGAA
AATGTTTTTGTGGGCCATTTGGGATTTGTGTGTGGGTGGCAGTTTTTAAGTTATTAGTTTTAAAAATCAG
TGCATTTTATGGAAACAAGTCTACCAAAAATCTATCAC
>lcl|Query_26219:1-369 HiC_scaffold_1:163734445-163734814
TTTCACAACATGTTTGCACAAGAACACAGGTGTTGTGAAAACCACCACTAAATCAAAGCCAAAATGGGAA
AGGAAAAGACTCATGTCAACACTGTTGTTATTGGGCACAAACCCATAGATTCTGGCAAGTCTGCCACTAC
TGGCCATCTGACCCACAAATGTGATGGGATTGACAAAAGAACCATTGGAAAACTTGAGAAGGAGGCTGCT
GAGATGGGGAAGGGCTCCTTCAAGTATGCTTGGGTCTTACATAAACTGAAAGCTGAACGTGAGCGTGGGA
TCCCCATTGATATCTCCCTGTGGAAATTTGAGACCAGAAAGTATTATGTGACCATCATCTATGCCCCAGG
ACAGAGACTTCATAAAAAA
>lcl|Query_26257:1-337 HiC_scaffold_15:33646457-33646794
ATGTGTGTTGAGAACTTCTCTGACTCTCCTCCCTGGGCTATCTTATTGTTTGTTACATGAGACAGTTGCT
GTGGGTGTCATCAAAACAGTGGACAGGAAGGCAGCTGGAGCTGTAAAAGTCACCAAGTCTGCCTAGAAAG
CTCAGAAGGCTAAATTAAATGCATATTATCCCCAATACCTGCCACCCCAGTCGTAATCAGTGGTGGAAGA
ATGGTCTCAGAACAGTCTCAGAACTGTTTGTCTCAATCGGCCATTTAAGTTTAATAGTAAAAGACTAGTT
AATGATAATGCATTGTAAAACCTTCAGAAGGAAAGGAGAATGTTTTGTGGACCATTT
>lcl|Query_26288:1-182 HiC_scaffold_20:61718891-61719075
GATGGGGAAGGGCTCCTTCAAGTACGCCTGGGTCTTGGATAAACTGAAGGCCGAACGGGAGCGCGGTATC
ACCATTGACATCTCCCTGTGGAAATTCGAGACCAGCAAGTATTATGTGACCATCATTGATGCCCCAGGGC
ACAGAGACTTCATCAAAAACATGATTACAGGCACATCTCAGG
>lcl|Query_26287:6-190 HiC_scaffold_20:61718415-61718605
AGGTGTCGTGAAAACCACCGCTAACTCAAACCCAAGATGGGAAAGGAAAAGACTCACATCAACATCGTCG
TCATCGGACACGTAGATTCCGGCAAGTCCACCACTACCGGCCATCTGATCTACAAATGTGGGGGCATCGA
CAAGAGAACCATCGAGAAATTCGAGAAGGAGGCTGCTGAGGTGGG
>lcl|Query_26222:1-166 HiC_scaffold_1:187055052-187055225
TAAACTTTGTTATTTTAATGGGTCTCAAAATTCTGTGACAGATTTTAGGTCATGTTGTTTCCATTAAAAA
GTACTGATTTTAAAAACTAATAACCTAAAAACTGCCACACACACAAAAGAACCAAATGGCCCACAAGACA
TTCTCCTTTCCTTCTGAAGGTTTTAC
>lcl|Query_26290:1-153 HiC_scaffold_20:61719571-61719724
TGCCTTGGTTCAAGGGATGGAAGGTCACCCGTAAAGATGGCAATGCCAGTGGAACCACGCTGCTTGAAGC
TCTGGATTGCATCCTGCCACCAACTCGTCCAACTGACAAGCCCCTGCGCCTGCCCCTCCAGGATGTCTAC
AAAATTGGTGGTA
>lcl|Query_26354:2-269 HiC_scaffold_6:105168459-105168731
AAATGTGGTGATGCTGCCACTGTTGCTATGGTTCTTGGCAAGCCCCTATGTGCTGAGAGCTTCTCTGACT
ACCCCCCTCTGGGCCACTTTGCTGTTCATGACATGAGACAGTTCCTGTGGGTGTCATCAAAGCAGTGGAC
AAGAAGGCAGCTGGAGCTGACAGTCACCGCGTCTGCCCAGAAAGCTCAGGCTAAATGAATATTATCCCCA
ATACTGCCACCGCGGACTTAATTAGTGGCGAAAGAAGGGTTTCTGAACTGTTTGTCTC
>lcl|Query_26211:308-622 HiC_scaffold_1:75448282-75448904
ATACCAGTGGAATCATGCTGCTTGGAGCTCTGGATTGTATCCTGCCACCAGCTTGTCCAATTGACAAGCC
CCTGTATCTGCCTTTCCAGGATGTACTGTCCCTGTGGGCTGAGTGGAGACTGGTGTTCTCAAACCAAGCA
TAATGGTCTCCTTTGCTCCAGTCAATGTTAAAACTGAAGTGAAGTCGTTGAAATGCACCAGGAAGCTTTG
AGTGAAGCTCTTCCTGGGGACAATGTGGGCTTCGGTATCAAGAATGTGTCTGTCAAAGATGTCCATCATA
GCAATGCAGTTGGTGACAGCAAAAATGACCCGCCA
>lcl|Query_26211:1-223 HiC_scaffold_1:75448282-75448904
TGCCCTGATTGTTGCTGCTGGTGTTGGTGAATTTGAAGCAGGCATCTTCAAGAATGGACAGACCCGTGAG
CATGCCCTGCTGGCTTACACACAACATGTGAAATAACTGGATGTTGGTGTTAACAAAATGGATTCCACTG
AACTTCCTTGCAGCCAGAAGAGAGACAGGGATATTGTTAAAGTAGCACCTACATTTAAAAAAATGGCTAC
AACCCTGACCACA
>lcl|Query_26371:1-227 HiC_scaffold_8:60809260-60809490
AACATTCTCCTTTCCTTCTGAAGGTTTTATGATGCCTTGTAAACCAGCCTTTTACTATTAAACTTAAATG
GCCAATTGAGACACACAGTTCTGAGACTATTCCTCACCACTGATGAAAACGGGGGTGGCTGGTGTTGGGG
ATGATATTCATTTAGCCTTTTGAGTTTTCTGGGAAGACTTGGAGACTTTGCCAATTCCAGCTGCCTTCTG
GTCCACTGCTCTGATGA
>lcl|Query_26306:2-279 HiC_scaffold_21:126918302-126918581
ACCTGCCACTCAAGTCTTAATCATTGGTGGATGAACAGTCTTAGAACTCTTTGTCTCAATTGACCACTTA
AGTATAATAGTGAAAGACTGGTTAATGATTATAATGCATTAACCAGAAGGAAAGAAGGCTTTTTTTTTTT
TGGACAATTTTTTGTGTGTGTTTGTGTGTGGCAGTTTTAAAGTTATTAGTTTTTTAAATAAGTGTTTTTT
AATGGTAACAACTTTACCAAAAATCTGTCACAGAATTTTGAGACCCATTAAAACAAAGTTTAATGAGA
>lcl|Query_26374:1-259 HiC_scaffold_9:41703433-41703692
CACCCCAGTCTTAATCAGTAATGAAGAACAATCTACAACTGGTTGTCTCAATTGATTGTTTAATAGTAAA
AGACTGGTTATTGATTTCAATGCATTGAAAATCTTCAGAAAGGAGAATGTTTTGTGGACCATTTGGGGTT
TTTTTTGTGTGGGGGGGAGTTTTAAAGTTATTAGTTTTCAAAATCAGTACCTCTTAATGGAAACAACCAA
AAATCTGTCACAGAATTTTGAGGTCCATTAAAATAAAGTTTAATGAGAA
>lcl|Query_26355:1-231 HiC_scaffold_6:105168867-105169100
GAACTGTTTGTTTCAATTGGCCACTTCAGTTTAACAGTAAAACACTGGTTAATGATTACAATGCATCGTA
AAATTACAGAAGGAAAAGCGAATGTTCTGTGGACCATTTGGTTTTCTTTGTGTGGCAACTTTTGAGTGGT
TACTCTCCACAATCAGTACTTTGTAATAGCAACAACTTGACCAAAAATATGTCACAGAATGTTGAGACCC
ATTGAAACAAAGTTTAATGAG
>lcl|Query_26266:1-303 HiC_scaffold_17:51249650-51250010
TGTGCCTGTAATCATGTTTTTGATGAAGTCCCTGTGTCCTGGGTATCAGTGATGTTCACATAATACTTGC
TGGTCTTGAATTTCCACAGGGAGGTATCAATGTTAATACCACACTCACTTTTTGCCTTCAATTTATCCAA
GATCCAGGCATACTTAAAGAAGCCCTTTCCTAACTCAACACCTCCTTCTCAATTTTTTTTTGATTTTTGA
TTTTGATTTTTGTCAATCCAGCCCCATTTGCAGATCAGATGGCCAGTAGTGGTAGACTTTCTGGAATCTG
TGTGTCCAATGATGACGATGTTG
>lcl|Query_26317:1-148 HiC_scaffold_22:6905914-6906062
ATGTTTTGTGTACCATTTGATTCTTTTGTGTGTGTGGCAGTTTTTAAGTTACTAGTTTTAAAAATCAACA
CTTTTTAATGGAAACAACATGACCAAAAACCTGTCACAGAATTTTGAGACCCATTAAAATAAGAAAGTTT
AATGAGAA
>lcl|Query_26270:1-145 HiC_scaffold_18:75690635-75690782
TGTTTTATGGACCATTTGGTTCTTTTGTGTGTGTGGTGGTTTTTAAGTTATTAGTTTTTAAAATCCATAC
TTTTTCATGGAAAAAACATGACCAAAAATCTGTCACAGAATTTTGAGACCCATTAAAATAACAAAGTTTA
ATGAG
>lcl|Query_26336:1-140 HiC_scaffold_22:147462215-147462355
TCATTAAACTTTGTTATTTGAAGGGGTCTCAGAATTCTGTGGCAGATTTTTGGTCATGTTGTTTCCATTA
CAAAGTACTGATTTTTAAAACTAATAACTTAAAAACTGCCACACACACAAAAGAACCAAATGGTCCACAA
```
