## Supplementary Data 3 for "Transcriptional dynamics of transposable elements in the type I IFN response in *Myotis lucifugus* cells"

```
>XM_006089332.3:1-2201 PREDICTED: Myotis lucifugus eukaryotic translation elongation factor 1 alpha 1 (EEF1A1), mRNA
CGCGCTGGGAAAGGCTGTCGTGCGCTGGCTCCGCCCTGTTCCCCGAGGGTGGGGGCAGCGCCGTATATAGGTGCCGTAGT
CCTGCCGGACGTTTCTTTTTTCGCAACGGGTTTCGCGCCAAAACACAGGTGTCGTGAAAACCACCGCTAACTCAAACCCA
AGATGGGAAAGGAAAAGACTCACATCAACATCGTCGTCATCGGACACGTAGATTCCGGCAAGTCCACCACTACCGGCCAT
CTGATCTACAAATGTGGGGGCATCGACAAGAGAACCATCGAGAAATTCGAGAAGGAGGCTGCTGAGATGGGGAAGGGCTC
CTTCAAGTACGCCTGGGTCTTGGATAAACTGAAGGCCGAACGGGAGCGCGGTATCACCATTGACATCTCCCTGTGGAAAT
TCGAGACCAGCAAGTATTATGTGACCATCATTGATGCCCCAGGGCACAGAGACTTCATCAAAAACATGATTACAGGCACA
TCTCAGGCTGACTGTGCTGTCCTGATCGTTGCTGCTGGTGTTGGTGAATTTGAAGCTGGTATCTCCAAGAATGGACAGAC
CCGTGAGCACGCCCTTCTGGCCTACACACTGGGTGTGAAACAGCTGATTGTTGGTGTTAACAAAATGGATTCCACTGAGC
CACCCTACAGCCAGAAAAGATACGAGGAAATTGTTAAAGAAGTCAGCACCTACATTAAGAAAATTGGCTACAACCCTGAC
ACAGTAGCATTTGTGCCAATTTCTGGTTGGAATGGTGACAACATGCTGGAGCCAAGTGCTAATATGCCTTGGTTCAAGGG
ATGGAAGGTCACCCGTAAAGATGGCAATGCCAGTGGAACCACGCTGCTTGAAGCTCTGGATTGCATCCTGCCACCAACTC
GTCCAACTGACAAGCCCCTGCGCCTGCCCCTCCAGGATGTCTACAAAATTGGTGGTATTGGAACTGTCCCTGTGGGCCGA
GTGGAGACTGGTGTTCTCAAGCCCGGCATGGTGGTCACCTTTGCTCCAGTCAATGTTACAACTGAAGTAAAGTCTGTTGA
AATGCACCATGAAGCTTTGAGTGAAGCTCTTCCTGGGGACAATGTCGGCTTCAACGTCAAGAACGTGTCTGTCAAAGATG
TTCGCCGTGGCAATGTGGCTGGTGACAGCAAAAATGATCCACCAATGGAAGCAGCTGGCTTCACAGCTCAGGTGATTATC
CTGAACCACCCAGGCCAGATCAGTGCTGGATATGCACCTGTGCTGGATTGTCACACAGCTCACATTGCTTGCAAATTTGC
TGAGCTGAAGGAGAAGATTGATCGTCGTTCTGGGAAAAAGCTGGAAGATGGCCCCAAGTTTTTGAAATCTGGTGATGCTG
CCATCGTTGATATGATTCCTGGCAAGCCCATGTGTGTTGAGAGCTTCTCTGACTACCCTCCTCTGGGCCGTTTCGCTGTT
CGTGACATGAGACAGACAGTTGCTGTGGGTGTCATCAAAGCAGTGGACAAGAAGGCAGCTGGAGCTGGCAAAGTCACCAA
GTCTGCCCAGAAGGCTCAGAAGGCTAAATGAATATTATTTCCAACACCTGCCACCCCAGTCTTAATCAGTGGTGGAAGAA
CGGTCTCAGAACTGTTTGTCTCAATTGGCCATTTAAGTTTAATAGTAAAAGACTGGTTAATGATTACAATGCATCGTAAA
ACCTTCAGAAGGAAAGGAGAATGTTTTGTGGACCATTTGGTTCTTTTGTGTGTGTGGCAGTTTTTAAGTTATTAGTTTTT
AAAATCAGTACTTTTTAATGGAAACAACATGACCAAAAATCTGTCACAGAATTTTGAGACCCATTAAAATAACAAAGTTT
AATGAGAAACCTGTGTGTTCTTTTGGTCAACACTGTAACTTTCTGTTATACTACTTAGGTAAAAGACTTCAGAGTTGCCC
ATGACCTATTTCCAGTGTTATATCTGCTGATATTTACAATTGGATGGTTCTGTTAACATTTTTTTCTGGGTGGGAACTTC
GGGGTTTTTTGTGGGATTTTTTTTCCCCACTGAATTGCCTGTCTCTTCATGGTAAAAGCTATGGGAAAGGGGGACTGTTG
GTGTAACACTAAATAGGTTAGGACAGGTAAGCAAAGAGTAACTTTTTGTTTGTAAGTTAGTTTCGAAAGGCCAAATTCTG
TAAAGGCCACGTGTTAACATAAAATTTTGTAGTTACATCAA
>XM_036316394.1:26-2223 PREDICTED: Myotis myotis eukaryotic translation elongation factor 1 alpha 1 (EEF1A1), mRNA
CGCGCTGGGAAAGGCTGTCGTGCGCTGGCTCCGCCCCGTTCCCCGAGGGTGGGGGCAGCGCCGTATATAAGTGCCGTAGT
CCTGCCGGACGTTCTTTTTCGCAACGGGTTTGCCGCCAGAACACAGGTGTTGTGAAAACCACCGCTAACTCAAACCCAAG
ATGGGAAAGGAAAAGACTCACATCAACATCGTCGTCATCGGACACGTAGATTCCGGCAAGTCCACCACTACCGGCCACCT
GATCTACAAATGTGGGGGCATCGACAAGAGAACCATCGAGAAATTCGAGAAGGAGGCTGCCGAGATGGGGAAGGGCTCCT
TCAAGTATGCCTGGGTCTTGGATAAACTGAAGGCCGAACGGGAGCGCGGTATCACCATTGACATCTCCCTGTGGAAATTC
GAGACCAGCAAGTATTACGTGACCATCATTGATGCCCCAGGGCACAGAGACTTCATCAAAAACATGATTACAGGCACATC
TCAGGCTGACTGTGCTGTCCTGATTGTTGCTGCTGGTGTTGGTGAATTTGAAGCAGGCATCTCCAAGAACGGGCAGACCC
GTGAGCACGCCCTTCTGGCCTACACACTGGGTGTGAAACAGCTGATTGTTGGTGTTAACAAAATGGATTCCACTGAGCCA
CCCTACAGCCAGAAAAGATACGAGGAAATTGTTAAAGAAGTCAGCACCTACATTAAGAAAATCGGCTACAACCCTGACAC
AGTAGCGTTTGTGCCAATTTCTGGTTGGAATGGTGACAACATGCTGGAGCCAAGTGCTAATATGCCTTGGTTCAAGGGAT
GGAAGGTCACCCGTAAAGATGGCAATGCCAGTGGAACCACACTCCTTGAAGCTCTGGATTGCATCCTGCCACCAACTCGT
CCAACTGACAAGCCCCTGCGTCTGCCCCTCCAGGATGTCTACAAAATTGGTGGTATTGGGACTGTTCCTGTGGGCCGAGT
GGAGACTGGTGTTCTCAAGCCCGGCATGGTGGTCACCTTTGGTCCAGTCAATGTTACAACTGAAGTAAAGTCTGTTGAAA
TGCACCATGGAGCTTTGAGTGAAGCTCTTCCTGGGGACAATGTGGGCTTCAACGTCAAGAACGTGTCTGTCAAAGATGTT
CGCCGTGGCAATGTGGCTGGTGACAGCAAAAATGATCCACCAATGGAAGCAGCTGGCTTCACAGCTCAGGTGATTATCCT
GAATCACCCAGGCCAGATCAGTGCTGGATATGCACCTGTGCTGGATTGTCACACAGCTCACATTGCTTGCAAATTTGCTG
AGCTGAAGGAGAAGATTGATCGTCGTTCTGGGAAAAAGCTGGAAGATGGCCCCAAGTTTTTGAAATCTGGTGATGCTGCC
ATCGTTGATATGATTCCTGGCAAGCCCATGTGTGTTGAGAGCTTCTCTGACTACCCTCCTCTGGGCCGTTTCGCTGTTCG
TGACATGAGACAGACCGTTGCTGTGGGTGTCATCAAAGCAGTGGACAAGAAGGCAGCTGGAGCTGGCAAAGTCACCAAGT
CTGCCCAGAAAGCTCAGAAGGCTAAATGAATATTATTTCCAACACCTGCCACCCCAGTCTTAATCAGTGGTGGAAGAACG
GTCTCAGAACTGTTTGTCTCAATTGGCCATTTAAGTTTAATAGTAAAAGACTGGTTAATGATTACAATGCATCGTAAAAC
CTTCAGAAGGAAAGGAGAATGTTTTGTGGACCATTTGGTTCTTTTGTGTGTGTGGCAGTTTTTAAGTTATTAGTTTTTAA
AATCAGTACTTTTTAATGGAAACAACATGACCAAAAATCTGTCACAGAATTTTGAGACCCATTAAAATAACAAAGTTTAA
TGAGAAACCTGTGTGTTCTTTTGGTCAACACTGTACCTTTCTGTTATACTACTTAGGTAAAGGACTTCAAAGTTGCCCAA
GACCTCTTTCCAATATATCTGCTGATATTTACAATTGGATGGTTCTGTTAACATTTTTTTTCTGGGTGGGAACTTTGGGG
GTTTTTTGTGGGATTTTTTTTTTCCCCCACTGAATTGCCTGTCTCATGGTAAAAGCTATGGGAAAGGGGGGCTGTTGGTG
TAACACTAAATAGGTTAGAACAGGTAAGCAAAGAGTAACTTTGTGTTTGTAAGCTAGTTTCGAAAGGCCAAATTCTGTTA
AAGCCACGTGTTAACATAAAATTTTGTAGTTACATCAA
>XM_008141519.2:137-2340 PREDICTED: Eptesicus fuscus eukaryotic translation elongation factor 1 alpha 1 (EEF1A1), mRNA
CGAGCTGGGAAAGTCTGTCGTGTGCTGGCTCCGCCCTGTTCCCCGAGGGTGGGGGCAGAGCCGTATATAAGTGCCGTAGT
CCTGCCGGACGTTCTTTTTCGCAACGGGTTTGCCGCCAGAACACAGGTGTCGTGAAAACCACCATTAACTCAAACCCAAG
ATGGGAAAGGAAAAGACTCACATCAACATCGTCGTCATTGGACACGTAGATTCCGGCAAGTCTACCACTACTGGCCATCT
GATCTACAAATGTGGTGGGATCGACAAGAGAACCATCGAGAAATTTGAGAAGGAGGCTGCTGAGATGGGGAAGGGCTCCT
TCAAGTATGCCTGGGTCTTGGATAAACTGAAAGCCGAACGGGAGCGAGGTATCACCATTGATATCTCCCTGTGGAAATTC
GAGACCAGCAAGTATTATGTGACCATCATTGATGCCCCAGGGCACAGAGACTTCATCAAAAACATGATTACAGGCACATC
TCAGGCTGACTGTGCTGTCCTGATTGTTGCTGCTGGTGTTGGTGAATTTGAAGCAGGCATCTCCAAGAATGGACAGACCC
GTGAGCATGCCCTTCTGGCCTACACACTGGGTGTGAAACAGCTGATTGTTGGTGTTAACAAAATGGATTCCACTGAGCCA
CCCTACAGCCAGAAAAGATACGAGGAAATTGTTAAAGAAGTCAGCACCTACATTAAGAAAATTGGCTACAACCCTGACAC
AGTAGCATTTGTGCCAATTTCTGGTTGGAATGGTGACAACATGCTGGAGCCAAGTGCTAATATGCCTTGGTTCAAGGGAT
GGAAGGTCACCCGTAAAGACGGCAACGCCAGTGGAACCACACTGCTTGAAGCTCTGGATTGCATCCTGCCACCAACTCGT
CCAACTGACAAGCCCCTGCGTCTGCCCCTCCAGGATGTCTACAAAATTGGTGGTATTGGTACTGTCCCTGTGGGCAGAGT
GGAGACTGGTGTTCTCAAGCCCGGCATGGTGGTCACCTTTGCTCCAGTCAATGTTACAACTGAAGTAAAGTCTGTTGAAA
TGCACCATGAAGCTTTGAGTGAAGCTCTTCCTGGGGACAATGTGGGCTTCAACGTCAAGAACGTGTCTGTCAAAGATGTT
CGCCGTGGCAATGTGGCTGGTGACAGCAAAAATGATCCACCAATGGAAGCAGCTGGCTTCACAGCTCAGGTGATTATCCT
GAACCACCCAGGCCAGATCAGTGCTGGATATGCACCTGTGCTGGATTGTCACACAGCTCACATTGCTTGCAAATTTGCTG
AGCTGAAGGAGAAGATTGATCGTCGTTCTGGGAAAAAGCTGGAAGATGGCCCCAAGTTTTTGAAATCTGGTGATGCTGCC
ATCGTTGATATGATTCCTGGCAAGCCCATGTGTGTTGAGAGCTTCTCTGACTACCCTCCTCTGGGCCGTTTCGCTGTTCG
TGACATGAGACAGACAGTCGCTGTGGGTGTCATCAAAGCAGTGGACAAGAAGGCAGCTGGAGCTGGCAAAGTCACCAAGT
CTGCCCAGAAAGCTCAGAAGGCTAAATGAATATTATTCCCAACACCTGCCACCCCAGTCTTAATCAGTGGTGGAAGAACG
GTCTCAGAACTGTTTGTCTCAATTGGCCATTTAAGTTTAATAGTAAAAGACTGGTTAATGATTACAATGCATCGTAAAAC
CTTCAGAAGGAAAGGAGAATGTTTTGTGGACCATTTGGTTCTTTTGTGTGTGTGGCAGTTTTTAAGTTATTAGTTTTTAA
AATCAGTACTTTTTAATGGAAACAACATGACCAAAAATCTGTCACAGAATTTTGAGACCCATTAAAATAACAAAGTTTAA
TGAGAAACCTGTGTGTTCTTTTGGTCAACACTGTAACTTTCTGTTATACTGCGTAGGTAAAAGACTTCAGAATTGCCCAT
GACCTATTTCCAGTGTTATATCTGCTGATACTTAACAATTAATTGGATAGTTCTGTTAACATTTTTTTCCTGGGTGGGAA
CTTCCGGGGTTTTTGTGGGAATTTTTTTTCCCCACTGAATCACCTGTCTCTTCATGGTAAAAGCTATGGGAAAGGGGATC
TGTTGGTGTAACACTAAATAAGTTAGGACAGGTAAGCAAAGAGTAACTTTGTGTTTGTAAGCTAGTTTCTAAAGGCCAAA
TTCTGTAAAGGCCATGTGTTAACAAAATTTTGTAGTTACATCAA
>LR862362.1:64752348-64754457 Pipistrellus pipistrellus genome assembly, chromosome: 6
TTGATGTTAACTACAAAATTTTTATGTTAACACATGGCCTTTACAGAATTTGGCCTTTAGAAATAGCTTACAAACACCAG
GTTACTCTTTGCTTACCTGTCCTAACCTATTTAGCGTTACATCAACAGACTCCCCCTTTCCCATAGCTTTTATCATGAAG
AGACAGGTGATTCAGTGGAGGGAGGAAATTTCACAAAAAACCCTGACGTTCCCACCCAGGAAAAAAAAATGTTAACAGAA
CTATCCAATTGTTAAGTTTTATCAGCAGATATAACACTGGAACTAGGTCATGGGCAATTCTGAAGCCTTTTACCTAAGTA
GTATAACAGAAAGTTACAGTGTTGACCAAAAGAACACACAGGTTTCTCATTAAACTTTGTTATTTTAATGGGTCTCAAAA
TTCTGTGACAGTTTTTTGGTCATGTTGTTTCCATTAAAAAGTACTGATTTTAAAAACTAATAACTTAAAAACTGCCACAC
ACACAAAAGAACCAAACGTCCCACAAAACATTCTCCTTTCCTTCTGAAGGTTTTACGATGCATTGTAATCATTAACCAGT
CTTTTACTATTAAACTTAAATGGCCAATTGAGACAAACAGTTCTGAGACCGTTCTTCCACCACTGATTAAGACTGGGGTG
GCAGCTGTTGGGAATATTATTTATTTTGCCTTCTGAGCTTTCTGGGAAGACTTGGTGACTTTGCCAGCTCCAGCTGCCTT
CTTGTCCACTGCTTTGATGACACACACAGCAACTGTCTGCCTCACATCACGAACAGTGAAACGGCCCAGAGGCGGGTAGT
CAGAGAAGCTCTCAACACACATGGGCTTGCCAGGAATCATATCAACGAAGGCAGCATCACAAGATTTAAAAACCTTGAGG
GCATCTTCCAGTTTTTTCCCCCAGAACGATGATCAATCTTCTTCAGCTCAGCAAATCTGCAAGCAATGTGAGCTGTGTGA
CAATCCAGCACAGGTGCATATCCAGCACTGATCTGGCCAGGATGGCTCAGGATAATCACCTGAGCTGTGAAGCCAGCTGC
TTCCATTGGTGGATCATTTTTGCTGTCACCAGCCACATTGCCACGGCGAACACCTTTGACAGACACGTTCTTGACGTTGA
AGCCCACACTGTCCCCAGGAAGAGCTTCACTCAAAGCTTCATGGTGCATTTCAACAGACTTTACTTCAGTTGTAACATTG
ACTGGAGCAAAGGTGACCACCATGCCGGGCTTGATAACACCAGTCTCCACTCTGCCCACAGGGATAGTACCAATACCACC
AATTTTGTAGACATCCTGGAGGGGCAGACGCAGGGGCTTATCAGTTGGACAAGTTGGTGGCAGGATGCAATCCAGAGCTT
CAAGCAGTGTGGTTCCACTGGCATTGCCATCTTTATGGGTGACCTTCTATTCCTTGAACCAAGGCATATTAGCACTTGGC
TCCAGCATGTTGTCACCATTCCAACCAGAAATTGGCACAAATGCTACTGTGTCAGGGTTGTAGCCAATTTTCTTAATGTA
GGTGCTGACTTCTTTAACAATTTCCTGGTATCTTTTCCAGGGTGGCTCAGTGGAATCCATTTTGTTAACACCAACAATCA
GCTGTTTCACACCCAGTGTGTAGACCAGAAGGCCATGCTCACGGGCCTGTCCATTCTTGGAGATGTCTGCTTCAAATTCA
CCAACACCAGCAGCAACAATCAGGACAGCACGGTTGGCCTGAGATGTGCCTGTAATCATGTTTTTTATGAAGTCTCTGCG
CCTGGGGGCATCAATGATGGTCACATAATACTTGCTGGTCTCGAATTTCCACAGGGAGATATCAATGGTGGTACCTCGCT
CCTGTTCAGCTTTCAGTTTATCCAAGACCCAGGCATACTTGAAGGAGCCCTTCCCCATCTCAGCATCCTCCTTCTCAAAT
GTCTCGATGGTTCTTTTGTTGATCCCACCACATTTGTAGATGAGATGCCCGGTAGTGGTAGACTTGCCGGAATCTACATG
TACAATGACGACGATGTTGATGTGAGTCTTTTCCTTTCCCATCTTGGGTTTGAGTTAATGGTGGTTTTCATGACACCTGT
GTTCTGGCAGCAAACCCATTGCGAAAAAAG
>LR862362.1:70228619-70230075 Pipistrellus pipistrellus genome assembly, chromosome: 6
TTCTGTTTAGAATAGTAACAACATGCTGGAGCCAAGTGCCAATATGCTGTGGTTCAAGGGATGGAAAGTCATCCGTAAAG
ATGGAACCGTGCTGCTTGAAGCTATGGTTTGCATCTTACTACCAACTTATCCAACTGACAAGCTCCTGTGTCTGGCCCTC
CAGGATGTCTACAAAACTGGTGGTATTGGTACTGTCCCTGTGGGCAAGAGTGCACACTGGTGTTCTCAAACCCAGCATGG
TGGTCACCTGTGCTCTACTCAACATTACAACTAAAGTAAAGTCTGTTGAAATGCACCAGGAAGCTTTGAGTAAAGCTCTT
CCTGGGGACAATGTGGGCTTCAACGTCAAGAAAGTGTCTGTCAAAGATGTTCACCGTGGCAATGTGGCTGGTGACAGCAA
AAATGATCCACCAATGGAAGCAGCTGACTTCACAGCTCAGGTGATTATCCTGAGCCATCCAGGCCAGATCAGTGCTGGAT
ATGCACCTGTGCTGGATTGTCACACAACTCATACCACTTCCAAATTTGCTGAGCTGAAGGAGAAGACTGATCATCATTCT
GGGAAAAAGCTGGAAGATGGCCCTAAGTTTTTGAAATCTGGTGATGCTGCCATTCTCAATATGGTTCCTGGCAAGCTCAT
GTGTGTTGAGAGCTTCTCTGACTACCCCCTCTCTGGGCCATTTTGCTGTTCATGACATGAGACAGACAGTTGCTGTGGGT
GTCATCAAAGCAAAGACAAGAAGGCAGCTGGAAAAAAGTCACCAAGTCTGCCCAGAAAGCTCAGAAGTCTAAGTCAATAT
TATCCCCAATTACTGCCACCCCAGTCTTAAGTAGTGGTGGAAGAATGGTCTCAGAACTGGTCTCAATTGGCCACTTAAGT
TTAATAGTAAAAGATTGATTAAGGATTACAATGCATCATAAAAACTTCAAAAGGAAAGGAAAATTTTTTGTGGACCATTT
GGTTCTTTTGTGTGTGTGTGTGTGCAGCGGTTTTTAAATTATTGGTTTTTAAAATCAGTACTTTTTCATGGAAACAACTT
GACCAAAAATCTGTCACAGAATCTGAGACCCATTAAAGTTACGTCTAATAAGAAACCTTTGTGTTCTTTTAGTCAACACT
GTAAGTTTCTGTTATATTACTTAGATAAAAGACTTCAGAGTTACCCAGGTCCTATTTTTAGTATTATATCTGCTGATACT
TTAGAATTAAATAAACTTGGTAACTTTTTTTCTGGGTGGAAAATTTTGTGTTTCCCCGCCACTTTGTCTAGGGAGAAATA
ATCTGTTTGTACATGGTAACAGCTATGGGAGGAGGGAATGGTCTGCTGGTGAAAATTAAATCGTTTAGGACAGATAAGCA
AAGAGTAACTTGGTTAATGTGTAAGCTAGTTTCTAAAGGCCAAATTCTGTTATATAAAAGTTCACATGTTATATATAAAA
TTTTGTAGTTATATCAA
>LR862362.1:30145763-30146564 Pipistrellus pipistrellus genome assembly, chromosome: 6
TTGATGTAACTACAAAATTTCATGTTAACACATGGCCTTTACAGAATTTGGCCTTCAGAAACTAGCTTACAAACACAAGG
TTATTCTTTGCTTACCTGTCCTAACTTATTTAGTGTTACACCAACAGACCCCCCCCCCCCCATTTCCCATAGCTTTTATC
ATGAAGAGATGGGTGATTCAGTGGGGGGGAGGGGGGAATCCCCACAAAAAAACCCTTAAGTTCCCTCCCACCCAGGAAAG
AAAAATATTAACAGAACTATCCAATTGTTAAGTTTTATCAGAAGATATATAACACTGGAAATAGGTCATGGGCAATTCTG
AAGCCTTTTACCTAAGAAGTATAACAGAAAATTACAGTGTTGACCAAGAAGAACACACAGGTTTCTCATTAAACTGTTAT
TTTAATGGGTCTCAAAATTCTGTGACAGATTTTTGGTCATGTTGTTTCCATTAAAAAGTACTGATTTTAAAAACTAATAA
CTTAAAAACTGCCACACACACAAAGAACCAAATGGTCCACAAAACATTCTCCTTTCCTTCTGAAGGTTTTACGATGCATT
GTAATCATTAACCAGTCTTTTACTATTAAACTTAAATGGCCAATTGAGACAAACAGTTCTGAGACCGTTCTTCCACCACT
GATTAAGACTGGGGTGGCAGCTGTTGGGAATAATATTCATTTAGCCTTCTGAGCTTTCTGGGCAGACTTGGTGACTTTGC
CAGCTCCAGCTGCCTTCTTGTCCACTGCTTTGATGACACCCACAGCAACTGTCTGTCTCATGTCACGAACAGCAAAACGG
CC
>LR862362.1:30147563-30147864 Pipistrellus pipistrellus genome assembly, chromosome: 6
CACATTAGCACTTGGCTCCAGCATGTTGTCACCATTCCAACCAGAAATTGGCACAAATGCTACTGTGTCAGGGTTGTAGC
CAATTTTCTTAATGTAGGTGCTGACTTCTTTAACAATTTCCTCGTATCTTTTCTGGCTGTAGGGTGGCTCAGTGGAATCC
ATTTTGTTAACACCAACAATCAGCTGTTTCACACCCAGAGTATAGGCCAGAAGGGCATGCTCTCGGGTCTGTCCATTCTT
GGAGATGCCTGCTTCAAATTCACCGACACCAGCAGCAACAATCAGGACAGCACAATCAGCCT
>LR862362.1:30146977-30147236 Pipistrellus pipistrellus genome assembly, chromosome: 6
ACCTGAGCTGTGAAACCAGCTGCTTCCATTGGTGGATCATTTTTGCTGTCACCAGCCACATTGCCACGGCGAACATCTTT
GACAGACACGTTCTTGACGTTGAAGCCCACATTGTCCCCAGGAAGAGCTTCACTCAAAGCTTCATGGTGCATTTCAACAG
ACTTTACTTCAGTTGTAACGTTGACTGGAGCAAAGGTGACCACCATGCCGGGCTTGAGAACACCAGTCTCCACTCTGCCC
ACAGGGACAGTACCAATACC
>LR862362.1:30146661-30146898 Pipistrellus pipistrellus genome assembly, chromosome: 6
CCCAGAGGAGGGTAGTCAGAGAAGCTCTCAACACACATGGGCTTGCCAGGAATCATATCAACGATGGCAGCATCACCAGA
TTTCAAGAACTTGGGGCCATCTTCCAGCTTTTTCCCAGAACGACGGTCAATCTTCTCCTTCAGCTCAGCAAATTTGCAAG
CAATGTGAGCTGTGTGACAATCCAGCACAGGTGCATATCCAGCACTGATCTGGCCTGGGTGGTTCAGGATAATCACCT
>LR862362.1:30147992-30148174 Pipistrellus pipistrellus genome assembly, chromosome: 6
CCTGAGATGTGCCTGTAATCATGTTTTTGATGAAGTCTCTGTGCCCTGGGGCATCAATGATGGTCACATAATACTTGCTG
GTCTCGAATTTCCACAGGGAGATATCAATGGTGATACCTCGCTCCCGTTCGGCTTTCAGTTTATCCAAGACCCAGGCATA
CTTGAAGGAGCCCTTCCCCATCT
>LR862362.1:30148457-30148636 Pipistrellus pipistrellus genome assembly, chromosome: 6
CTCAGCAGCCTCCTTCTCAAATTTCTCGATGGTTCTCTTGTCGATCCCACCACATTTGTAGATGAGATGGCCGGTCGTGG
TAGACTTGCCGGAATCTACGTGTCCAATGACGACGATGTTGATGTGAGTCTTTTCCTTTCCCATCTTGGGTTTGAGTTAA
TGGTGGTTTTCACGACACCT
>LR862362.1:30147321-30147474 Pipistrellus pipistrellus genome assembly, chromosome: 6
TACCACCAATTTTATAGACATCCTGAAGGGGCAGGCGAAGGGGCTTGTCAGTTGGGCGAGTTGGTGGCAGGATGCAATCC
AGAGCTTCAAGCAGTGTGGTTCCACTGGCATTGCCATCTTTACGGGTGACCTTCCATCCCTTGAACCAAGGCAT
>LR862362.1:74647518-74647636 Pipistrellus pipistrellus genome assembly, chromosome: 6
AAGCCGCTGGCTTCACAGCTCAGGTGATTATCCTGAGCCATTCAGGCCATATCAATCCATGCACCTGTGCTGGATTGTCA
CACACTCGTACTGCTTGGAAATCTGCTGAGCTGAAGGAG
>LR862362.1:2980546-2980711 Pipistrellus pipistrellus genome assembly, chromosome: 6
TGTTTCCATTAATATTACTGATTTTAAAACCATAACTTAAGAGTTGACACATATACACACAAGGACCAAGTGGCCCTCAA
AATATTTTCCTTTTCTTCTAAAGATTTTACAATGTATTGTAATCATTAATCACATCAAACTTAAATGGCCAATTGAGACA
AACAGT
>LR862362.1:90750-90779 Pipistrellus pipistrellus genome assembly, chromosome: 6
ACTGTTTGTCTCAATTGGCCATTTAAGTTT
>XM_014542623.1:1-1743 PREDICTED: Myotis brandtii elongation factor 1-alpha 1-like (LOC102259604), mRNA
TCGCAACGGGTTTGCCGCCAGAACACAGGTGTCGTGAAAACCACCAGTAACTCAAACCCAAGATGGGAAAGGAAAAGACC
ACATCAACATCGTCGTCATTGGACACGTAGATTCCAGCAAGTCTACCACTACTGGCCATCTGATCTACAAATGTGGGGGG
ATCGACAAAAGAACCATTGAGAAATTTGAGAAGGAGGCTGCTGAGATGGGGAAGGGCTCCTTCAAGGATGCCTGGGTCTT
GGATAAACTGAAAGCTGAACGGGAGGGCGGTATCACCATTGATATCTCCCTGTGGAAATTCGAGACCAGCACGTATTATG
TGACCATCATTGATGCCCCAGGGCACAGAGACTTCATCAAAAACATGATTACAGGCACATCTCAGGCTGACTGTGCTGTC
CTGATTGTTGCTGCTGGTGTTGGTGAATTTGAAGCAGGTAGCTCCAAGAATGGACAGNACCGTGAGCATGCCCTTCTGGC
CTACACACTGGGTGTGAAACAGCTGATTGTTGGTGTTAACAAAATGGATTCCACTGTGCCACCCTACAGCCAGAAAAGAT
ACGAGGAAATTGTTAAAGAAGTCAGCACCTACATTAAGAAAATTGGCTACAACCCTGACACAGTAGCATTTGTGCCAATT
TCTGGTTGGAATGGTGACAACATGCTGGAGCCAAGTGCTAATATGCCTTGGTTCAAGGGATGGAAGGTCACCCGTAAAGA
TGGCAATGCCAGTGGAACCACATTGCTTGAAGCTCTGGATTGCATCCTGCCACCAACTCGTCCAACTGACAAGCCCCTGC
GTCTGCCCCTCCAGGATGTCTACAAAATTGGTGGTATTGGTACTGTCCCTGTGGGCCGAGTGGAGACTGGTGTTCTCAAG
CCCGGCATGGTGGTCACCTTTGCTCCAGTCAATGTTACAACTGAAGTAAAGTCTGTTGAAATGCACCATGAAGCTTTGAG
TGAAGCTCTTCCTGGGGACAATGTCGGCTTCAACGTCAAAAACGTGTCTGTCAAAGATGTTCGCCGTGGCAATGTGGCTG
GTGACAGCAAAAATGATCCACCAATGGAAGCAGCTGGCTTCACAGCTCAGGTGATTATCCTGAACCACCCAGGCCAGATC
AGTGCTGGATATGCACCTGTGCTGGATTGTCACACAGCTCACATTGCTTGCAAATTTGCTGAGCTGAAGGAGAAGATTGA
TCGTCGTTCTGGGAAAAAGCTGGAAGATGGCCCCAAGTTTTTGAAATCTGGTGATGCTGCCATCGTTGATATGATTCCTG
GCAAGCCCACGTGTGTTGAGAGCTTCTCTGACTACCCTCCTCTGGGCCGTTTCGCTGTTCGTGACATGAGACAGACAGTT
GCTGTGGGTGTCATCAAAGCAGTGGACAAGAAGGCAGCTGGAGCTGGCAAAGTCACCAAGTCTGCCCAGAAAGCTCAGAA
GGCTAAATGAATATTATTTCCAACACCTGCCACCCCAGTCTTAATCAGTGGTGGAAGAACCGTCTCAGAACTATTTGCCT
CAATGGCCTTTTGAGTTTAATAGTAAAAGACTGGTTAATGATTACAATGCATCGTAAAACCTTCAGAAGGAAAGGAGAAT
GTTTTGTGGACCATTTGGTTCTTTTGTGTGTGTGGCAGTTTTTAAGTTATTAGTTTTTAAAATCAGTACTTTTTAATGGA
AACAACATGACCAAAAATCTGTCACAGAATTTTGAGACCCATTAAAATAACAAAGTTTAATGA
>XM_036247685.1:4-2188 PREDICTED: Molossus molossus eukaryotic translation elongation factor 1 alpha 1 (EEF1A1), mRNA
CTGGGAAAGTCGTGTCGTGTACTAGCTCCGCCCTTTTTCCCGAGGGTGGGGGAGAGTCATATATAAGTGCGGTAGTCCTT
CTGACCGTTCTTTTTCGCAACGGGTTTGCCGCCAGAACACAGGTGTCGTGAAAACCACCACTAAACCAAACCCAAAATGG
GAAAAGAAAAGACTCATATCAACATCGTCGTCATTGGACACGTAGATTCCGGCAAGTCTACCACTACTGGCCATCTGATC
TACAAATGTGGTGGGATCGACAAAAGAACCATCGAAAAATTTGAGAAGGAGGCTGCTGAGATGGGGAAGGGCTCCTTCAA
GTATGCCTGGGTCTTGGATAAACTGAAAGCTGAACGTGAGCGAGGTATCACCATTGATATCTCCCTGTGGAAATTCGAGA
CCAGCAAGTATTATGTGACCATCATTGATGCCCCAGGACACAGAGACTTCATCAAAAACATGATTACAGGCACATCTCAG
GCTGACTGTGCTGTCCTGATAGTTGCTGCTGGTGTTGGTGAATTTGAAGCAGGCATCTCCAAGAATGGGCAGACCCGTGA
GCATGCCCTTCTGGCTTACACACTGGGTGTTAAACAACTGATTGTTGGTGTTAACAAAATGGATTCCACTGAGCCGCCCT
ACAGCCAGAAGAGATACGAGGAAATCGTTAAAGAAGTCAGCACCTATATTAAGAAAATTGGCTACAACCCTGACACAGTA
GCATTTGTGCCAATTTCTGGTTGGAATGGTGACAATATGCTGGAGCCAAGTGCTAATATGCCTTGGTTCAAGGGATGGAA
AGTCACCCGTAAAGATGCCAATGCCAGTGGAACCACGCTGCTTGAAGCTCTGGATTGCATCCTACCACCAACTCGTCCAA
CTGACAAGCCCCTGCGTCTGCCCCTCCAGGATGTCTACAAAATTGGTGGCATTGGTACTGTTCCTGTGGGCAGAGTGGAG
ACTGGTGTTCTCAAACCCGGCATGGTGGTCACCTTTGCTCCAGTCAATGTAACAACTGAAGTAAAGTCTGTTGAAATGCA
CCATGAAGCACTGAGTGAAGCTCTTCCTGGGGACAATGTGGGCTTCAATGTCAAGAACGTGTCTGTCAAAGATGTTCGTC
GTGGCAATGTGGCTGGTGACAGCAAAAATGACCCACCAATGGAAGCAGCTGGCTTCACAGCTCAGGTGATTATCCTGAAC
CATCCAGGCCAAATCAGTGCTGGATATGCACCTGTGCTGGATTGTCACACAGCTCATATTGCTTGTAAATTTGCTGAGCT
GAAGGAGAAGATTGACCGTCGTTCTGGGAAGAAGCTGGAAGATGGCCCTAAGTTTCTGAAATCTGGTGATGCTGCCATCG
TCGATATGGTTCCTGGCAAGCCCATGTGTGTTGAGAGCTTCTCTGACTATCCCCCTCTGGGTCGCTTTGCTGTTCGTGAC
ATGAGACAGACAGTTGCTGTGGGTGTCATCAAAGCAGTGGACAAGAAGGCAGCTGGAGCTGGGAAAGTCACCAAGTCTGC
TCAGAAAGCTCAGAAGGCTAAATGAATATTATCCCCAATACCTGCCACCCCAGTCTTAATCAGTGGTGGAAGAACGGTCT
CAGAACTGTTTGTCTCAATTGGCCATTTAAGTTTAATAGTAAAAGACTGGTTAATGATTACAATGCACCGTAAAACCTTC
AGAAGGAAAGGAATGTTTTGTGGACCATTTGGTTTTTTTGTGTGTGTGTGGCAGTTTCTAAGTTATTAGTTTTTAAAATC
AGTACTTTTTAATGGAAACAACTTGACCAAAAAAATCTGTCACAGAATTTTGAGACCCATTAAAACAAAGTTTAATGAGA
AACCTGTGTGTTCTTTTGGTCAACACTGTAACTGTTATACTACTTAGGTAACTAAGACTTCAGCATTGCCCATAACCTAT
TTCTGGTGTTATAGCTGCTGATACTTCAGAATTGGATGATTCTATTAACTTCATTTTTTTTCTCTGGGTGGGAACTTGGG
TTTTTTGCGTTCCCCCCCTTTGTCTTAAGGGGAGGAATCTGTTTACATAGTTAAAGCTATGGTATTGGTGTAACACTAAA
TAGATTAGCACAGATGAGCAAAGAATAACTTTGTGTAAGCTAGTTTATAAAGGCCAAATTCTGTTATTAAAGTCCACGTG
TTACAAAATTTTGTAGTTACATCAA
>LR862373.1:15117613-15119362 Pipistrellus pipistrellus genome assembly, chromosome: 17
TTTTTCGCAACGGGTTTGCCGCCAGAACACAGGTGTCGTGAAAACCACCATTAACTCAAACCCAAGATGGGAAAGGAAAA
GACTCACATCAACATCGTCGTCATTGGACACGTAGATTCCGGCAAGTCTACCACTACCGGCCATCTCATCTACAAATGTG
GTGGGATCGACAAAAGAACCATCGAGAAATTTGAGAAGGAGGCTGCTGAGATGGGGAAGGGCTCCTTCAAGTATGCCTGG
GTCTTGGATAAACTGAAAGCCGAATGGGAGCGAGGTATCACCATTGATATCTCCCTGTGGAAATTCGAGACCAGAAAGTA
TTATGTGACCATCATTGATGCCCCCGGGCACAGAGACTTCATCAAAAACATGATTACAGGCACATCTCAGGCCGACTGTG
CTGTCCTGATTGTTGCTGCTGGTGTTGGTGAATTTGAAGCAGGCATCTCCAAGAATGGACAGACCCGTGAGCATGCCCTT
CTGGCCTACACTCTGGGTGTGAAACAGCTGATTGTTGGTGTTAACAAAATGGATTCCACTGAGCCACCCTACAGCCAGAA
AAGATATGAGGAAATTGTTAAAGAAGTCAGCACCTACATTAAGAAAATTGGCAACAACCCTGACACAGTAGCATTTGTGC
CAATTTCTGGTTGGAATGGTGACAACATGCTCAAGCCAAGTGCTAATATGCCTTGGTTCAAGGATGGAAGGTCACCCGTA
AAGATGGCAATGCCAGTGGAACCACACTGCTTGAAGCTCTGGATTGCATCCTGCCACCAACTCGCCCAACTGACAAGCCC
CTTCGCCTGCTCCTTCAGGATGTCTATAAAATTGGTGATATTGGTACTGTCCCTGTGGGCAGAGTGGAGACTGGTGTTCT
CAAGCCCGGCATGGTGGTCACCTTTGCTCCAGTCAATGTTACAACTGAAGTAAAGTCCGTTGAAATGCACCATGAAGCTT
TGAGTGAAGCTCTTCCTGGGGACAATGTGGGCTTCAACGTCAAGAACGTGTCTGTCAAAGATGTTCGCCGTGGCAATGTG
GCTGGTGACAACAAAAATGATCCACCAATGGAAGCAGCTGGCTTCACAGCTCAAGTGATTATCCTGAACCACCCAGGCCA
GATCAGTGCTGGATATGCACCTGTGCTGGATTGTCACACAGCTCACATTGCTTACAAATTTGCTGAGCTGAAGGAGAAGA
TTGACCATCGTTCTGGGAAAAAGCTGGAAGATGGCCCCAAGTTCTTGAAATCCGGTGATGCTGCCATCGTTGATATGATT
CCTGGCAAGCCCATGTGTATTGAGAGCTTCTCTGACTACCCTCCTCTGGGCCGTTTCACTGTTCGTGACATGAGACAGAC
AGTTGCTGTGGGTGTCATCAAAGCAGTGGACAAGAAGGCAGCTGGAGCTGGCAAAGTCACCAAGTCTGCCCAGAAAGCTC
AGAAGGCTAAATGAATATTATTCCCAACAGCTGCCACCCCAGTCTTAATCAGTGGTGGAAGAACGGTCTCAGAACTGTTT
GTCTCAATTGGCCATTTAAGTTTAATAGTAAAAGACTGGTTAATGATTACAATGCATCGTAAAACCTTCAGAAGGAAAGG
AGAATGTTTTGTGGACCATTTGGTTCTTTTGTGTGTGTGGCAGTTTTTAAGTTATTAGTTTTTAAAATCAGTACTTTTTA
ATGGAAACAACATGACCAAAAATCTGTCACAGAATTTTGAGACCCATTAAAATAACAGTTTAATGAGAAA
>LR862373.1:11946977-11947260 Pipistrellus pipistrellus genome assembly, chromosome: 17
TGTTTCCATTAAAATTACTGATTTAAAAACTATAACTTAAGAGTTGACACACACACACAAGGACCAAGTTGCCCTCAAAA
TATTTTCCTTTCTTCTAAAGATTTTACAATGATCATCATTAATCACATTAAACTTAGATGGCCAATTGAAACAAACAGTT
CTGAGACCATTCCTCCACCACTGATGAAGACTGGGTGAAGGCAGATGTCTGAAATAAGATTCATTTAGTTTTTGAGCTTG
CTGGGCAGACTTGGTGACTTTGCCAGCTCAAGCTTCCTTCTTGT
>LR862373.1:13382276-13382564 Pipistrellus pipistrellus genome assembly, chromosome: 17
TGTTTCCATTAATCTTACTAATTTTAAAACTATAACTTAAGAGTTGACACACATACACAAGGACCAAGTTGCCCTCAAAA
TATTTTCCTTTTCTTTTAAAGATTTTACAATGCACTGTAATCATTAATCACATTAAACTTAGATGGCCAATTGAAACAAA
CAGTTCTGAGACCATTCCTCCACCACTGATGAAGATTGGATGGAGGCAGGTATCTGAAATAAGATTCATTTAGTTTTTGA
GCTTGCTGGGCAGACTTGGTGACTTTGCCAGCTCAAGCTTCCTTCTTGT
>LR862373.1:16345614-16345779 Pipistrellus pipistrellus genome assembly, chromosome: 17
ACTGTTTGTCTCAATTGGCCATTTAAGTTTGATGTGATTAATGATTACAGTACATTGTAAAATCTTTAGAAGAAAAGGAA
AATATTTTGTGGGCCACTTGGCCCTTGTGTGTGTGTGTAAACTCTTAAGTTATAGTTTTAAAATCAGTAATATTAATGGA
AACAAC
>XR_001602351.1:6-2045 PREDICTED: Miniopterus natalensis elongation factor 1-alpha 1 pseudogene (LOC107528290), misc_RNA
CAAACCCAAAATGGGAAAAGAAAAGACTCATACCAACATTGTCATCATTGGACACGTAGATTCCGGCAAGTCTACCACTA
CTGGCCATCTAATCTACAAATGTGGTGGGATCGACAAAAGAACCATCGAAAAATTTGAGAAGGAGGCAGCTGAGATGGGG
AAGGGCTCCTTCAAGTATGCCTGGGTCTTGGATAAACTGAAAGCTGAACGTGAGCGTGGTATCACCATTGATATCTCCCT
GTGGAAATTTGAGACCAGCAAGTATTATGTGACCATCATTGATGCCCCGGGACACAGAGACTTCATCAAAAACATGATTA
CAGGCACATCTCAGGCTGACTGTGCTGTCCTGATTGTTGCTGCTGGTGTTGGTAAATTTGAAGCAGGTATCTCTGAGAAT
GGGCAGACCCGTGAACATGCCCTTCTGGCTTACACACTGGGTGTGAAACAACTGATTGTTGGTGTTAACAAAATGGATTC
CACTGAGCCACCCTACAGCCAGAAGAGATACGAGGAAATTGTTAAAGAAGTCAGCACCTACATTAAGAAAATTGGCTACA
ACCCTAACACAGTAGCATTTGTGCCAATTTCTGGTTGGAATGGTGACAACATGCTTGAGCCAAGTGCTAATATGCCTTGG
TTCAAGGGATGGAAAGTCACCCGTAAAGATGGCAATGCCAGTGGAACCACACTGCTTGAAGCTCTGGATTGCATCTTAGC
ACCAACTCGTCCAACTGACAAGCCCCTGCGTGCACCCCTCTAGGTCTACAAAATTGGTGGTATTGGTACTGTCCCTGTGG
GCCGAGTGGAGACTGGTGTTCTCAAGCCCGGCATGGTGGTCACCTTTGCTCCAGTCAATGTTACAACTGAAGTAAAGTCT
GTTGAAATGCACCGTGAAGCTTTGAGTGAAGTTCTTCCTGGGGACAATGTGGGCTTCAATGTCAAGAATGTGTCTGTCAA
AGATGTTCGTCGTGGCAATGTGGCTGGTGACAGCAAAAATGACCCACCAATGGAAGCAGCTGGCTTCACAGCTCAGGTGA
TTATCCTGAACCATCCAGGCCAAATCAGTGCTGGATATGCACCTGTGCTGGATTGTCACACAGCTCATATTGCTTGCAAA
TTTGCTGAGCTGAAGGAGAAGATTGATCATCGTTCTGGGAAAAAGCTGGAAGATGGCCCTAAGTTTTTGAAATCTGGTGA
TGCTGCCATCATTGATATGGTGCCTGGCAAGCCCATGTGTGTTGAGAGCTTCTCTGACTACCCTCCTCTGGGCCGTTTTG
CTGTTCGTGACATGAGACAGTTGCTGTTGGTGTCATCAAAGCAGTGGACAAGAAGGCAGCTGGAGCTGGCAAAGTCACCA
AGTCTGCCCAGAAAGCTCAGAAGGCTAAATGAATATTATCCCCAATACCTGCCACCCCAGTCTTAATCAGTGGTGGAAGA
ACGGTCTCAGAACTGTTTGTCTCAATTGGCCATTTAAGTTTAATAGTAAAAGACTGGTTAATGATTACAATGCATCGTAA
AACCTTCAGAAGGAAAGGAGAATGTTTTCTGGACCATTTGGTTTTTTTGTGTGTGTGGCAGTTTTTAAGTTATTAGTTTT
TAAAATCAGTACTTTTTAATGGAAACAACTTGACCAAAAATCTGTCACAGAATTTTGAGACCCATTAAAACAAAGTTTAA
TGAGAAACCTGTGTGTTCTTTTGGTCAACACTGTAACTTTCTGTTATACTACTTAGAAGACCTCAGAGTTGCCCATGATC
TATCTCTGGTGTTATATCTGCTGATACTTTAGCATTGGATTATTCTGTTAACTTTTTTCTGGGTGGGAACTTTGGGGGTT
GGGGGGTTTTTTGTTTTTCATTTAAGGGAAGGAATCCTGTTTACATAGTAAAAGCTATGGGAGGGGATCTGTTGGTGTAA
CACTAAATAGGTTAGGACAGATAATCAGTAACTTTGTTATGTGTAAACTAGTTTATAGAGGCCAAATTCTGTTATATTAA
AGTCCACATGTTACCATATAAAATTTTGTAGTTACATCAA
>XM_033107164.1:1-2046 PREDICTED: Rhinolophus ferrumequinum elongation factor 1-alpha 1-like (LOC117022925), mRNA
TTTCGCAACGGGTTTGCCGCCAGAACACAGGTGTAGTGAAAACCACCGCTGAATCTAACCCAAAATGGGAAAGGAAAAGA
CACACATCAACATCGTCGTCATTGGACACGTAGATTCCGGCAAGTCTACCACTACTGGTCATCTGATCTACAAATGTGGT
GGGATCGACAAAAGAACCATTGAAAAATTTGAGAAGGAGGCTGCTGAGATGGGAAAGGGCTCCTTCAAGTATGCCTGGGT
CTTGGATAAACTGAAAGCCGAACGTGAGCGTGGGATCACCATTGATATCTCCCTGTAGAAATTCGAGACCAGCAAGTATT
ATGTGACCATCATCGATGCCCCAGGACACAGAGACTTTATCAAAAACAGGATTACAGGCACATCTCAGGCTGACTGTGCT
GTCCTGATTGTTGCTGCTGGTGTTGGTGAATTCGAAGCAGGTATCTCCAAGAATGGGCAGACCCGTGAGCATGCCCTTCT
GGCTTACACACTGGGTGTGAAACAACTGATTGTTGGTGTTAACAAAATGGATTCCACTGAGCCGCCTTACAGCCAGAAGA
GATACGAGGAAATCGTTAAGGAAGTCAGCACCTACATTAAGAAAATTGGCTACAACCCTGACACAGTCGCATTTGTGCCA
ATTTCTGGTTGGAATGGTGACAACATGCTGGAGCCAAGTGCTAACATGCCTTGGTTCAAGGGATGGAAAGTCACCCGTAA
GGATGGCAGTGCCAGTGGAACCACACTGCTTGAAGCTCTGGATTGCATCCTGCCACCAACTCGTCCAACTGACAAGCCTT
TGCGTCTGCCCCTCCAGGATGTCTACAAAATTGGTGGTATTGGCACTGTCCCTGTGGGCCGAGTGGAGACTGGTGTTCTC
AAACCCGGCATGGTGGTCACCTTTGCTCCAGTCAATGTTACAACTGAAGTAAAGTCTGTTGAAATGCACCATGAAGCTTT
GAGTGAAGCTCTTCCTGGGGACAATGTGGGCTTCAATGTCAAGAATGTGTCTGTCAAAGATGTTCGTCGTGGCAATGTGG
CTGGTGACAGCAAAAATGACCCACCAATGGAGGCAGCTGGCTTCACTGCTCAGGTGATTATCCTGAATCATCCAGGCCAA
ATCAGTGCCGGATATGCACCTGTGCTTGATTGTCACACAGCTCACATTGCTTGCAAATTTGCTGAGCTGAAGGAGAAGAT
TGATCGTCGTTCAGGGAAAAAGCTGGAAGATGGCCCCAAGTTTTTGAAATCTGGTGATGCTGCCATCGTTGACATGGTTC
CTGGCAAACCCATGTGTGTTGAGAGCTTCTCTGACTACCCTCCTCTTGGTCGTTTTGCTGTTCGTGACATGAGACAGACA
GTTGCCGTGGGTGTCATCAAAGCAGTGGACAAGAAAGCAGCTGGAGCTGGCAAGGTCACCAAGTCTGCCCAGAAAGCTCA
GAAGGCTAAATGAATATTATCCCTTATACCTGCCACCCCAGTCTTAATCAGTGGTGGAAGAACGGTCTCAGAACTGTTTG
TCTCAATTGGCCATTTAAGTGTAATAGTAAAAGACTGGTTAATGATTACAATGCATCGTAAAACCTTCAGAAGGAAAGGA
GAATGTTTTGTGGACCATTTGTTTTTTTGTGTGGCAGTTTTTAAGTTATTAGTTTTTAAAATCAGTACTTTTTAATGGAA
ACAACTTGACCAAAAATCTGTCACAGAATTTTGAGACCCATTAAAACAAAGTTTAATGAGAAACCTGTGTGTTCTTTTGG
TCAACACTGTAACTTCCCATATAGTACTACTTAGGTAAGACTTAGAGTTGCCTATAACCTATTTCTGGTGTTACATCTGC
TGAAACTAGAATTTGATAATTTGGGGTTAACATTTTCTGGGTGGGGAACTTGGGGTTTTTTCACCTTGTTTTAAGGGGAG
GAATCATCTGTTTACATAAAGCTATGGGAGGGGGTCTGTTGGTACAACACTTATTAATAGGTTAGGACAGATAAGCAAAG
AGTAACTTTGATGTGTAAGCTAGTTTACAAAGGCCAAATTCTGTAA
>LR862372.1:22021907-22023655 Pipistrellus pipistrellus genome assembly, chromosome: 16
TTTTTTCGCAACGGGTTTGCCGCCAGAACACAGGTGTCGTGAAAACCACCATTAACTCAAACCCAAGATGGGAAAGGAAA
AGACTCACATCAACATCGTCGTCATTGGACATGTAGATTCCGGCAAGTCTACCACTACCGGCCATCTCATCTACAAATGT
GGTGGGATCGACAAAAGAACCATCGAGAAATTTGAGAAGGAGGCTGCTGAGATGGGGAAGGGCTCCTTCAAGTATGCCTG
GGTCTTGGATAAACTGAAAGCCGAATGGGAGCGAGGTATCACCATTGATATCTCCCTGTGGAAATTCGAGACCAGCAAGT
ATTATGTGACCATCATTGATGCCCCCGGGCACAGAGACTTCATCAAAAACATGATTACAGCCACATCTCAGGCCGACTGT
GCTGTCCTGATTGTTGCTGCCGGTGTTGGTGAATTTGAAGCAGGCATCTCCAAGAATGGACAGACCCGTGAGCATGCCCT
TCTGGCCTACACTCTGGGTGTGAAACAGCTGATTGTTGGTGTTAACAAAATGGATTCCACTGAGCCACCCTACATCCAGA
AAAGATACGAGGAAACTGTTAAAGAAGTCAGCACCTACATTAAGAAAATTGGCTACAACCCTGACACAGCATTTGTGCCA
ATTTTTGGTTGGAATGGTGACAACATGCTGGAGCCAAGTGCTACTATGCCTTGGTTCAAGGGATGGAAGGTCACCCGTAA
AGATGGCAATTCCAGTGGAACCATACTGCTTGAAGCTCTGGATTGCATCCTGCCACCAACTCACCCAACTGACAAGCCCC
TGTGCCTGCCCCTTCAGGATGTCTACAAAATTGGTGGTATTGGTACTGTCCCTGTGGGCAGAGTGGAGACTGGTGCTCTC
AAGCCCGGCATGGTGGTCACCTTTGCTCCAGACAATGTTACAACCGAAGTAAAGTCTGTTGAAATGCACCATGAAGCTTT
GAGTGAAGCTCTTCCTGGGGACAATGTGGGCTTCAATGTCAAGAGCGTGTCTGTCAAAGATGTTCGCCGTGGCAATGTGG
CTGGTGACAGCAAAAATGATCCACCAATGGAAGCAGCTGGCTTCACAGCTCAGGTGATTATCCTGAACCACACAGGCCAG
ATCAGTGCTGGATATGCACCTGTGCTGGATTGTCACACAGCTCACATTGCTTGCAAATTTGCTGAGCTGAAGGAGAAGAT
TGACCATCGTTCTGGGAAAAAGTTGGAAGATGGCCCCAAGTTTTTGAAATCTGGTGATGCTGCCATCGTTGATATGATTC
CTGGCAAGCCCATGTGTGTTGAGAGCTTCTCTGACTACCCTCCTCTGGGCCGTTTCGCTGTTCGTGACATGAGACAGACA
GTTGCTGTGGGTGTCATCAAAGCAGTGGACAAGAAGGCAGCTGGAGCTGGCAAAGTCACCAAGTCTTCCCAGAAAGCTCA
GAAGGCTAAATGAATATTATTCCCAGCAGCTGCCACCCCAGCCTTAATCAGTGGTGGAAGAACGGTCTCAGAACTGTTTG
TCTCAATTGGCCATTTAAGTTTAATAGTAAAAGACTGGTTAATGATTATAATGCATCGTAAAACCTTCAGAAGGAAAGGA
GAATCTTTTGTGGACCATTTGGTTCTTTTGTGTGTGTGGCAGTTTTTAAGTTATTAGTTTTTAAAATTAGTACTTTTTAA
TGGAAACAACATGACCAAAAATCTGTCACAGAATTTTGAGACGCATTAAAATAACAGTTTAATGAGAAA
>LR862372.1:10258262-10258707 Pipistrellus pipistrellus genome assembly, chromosome: 16
CATCATGGAGGGGCAGGCGCAGGGGCTTGTCGGTTGGACCAGTTGGTGGCAGGATGCAATCCAGAGCTTCAAGCAGCGTG
GTTCCACTGGCATTGCCATCTTTATGGGCAACTTTCCATCCCTTGAACCAAGCATGTTAGCACTTGGCTCCAGCATGTTG
TCGCCGTTCCAACCAGAAATTGGCACAAATGTTACTATGTCAGGTTGTAGCCAATTTTCTTAATGTGGGTGCTGACTTCT
TGAACAATTTCCTCTTATCTCTTCTGGCCATAGGGTGGCTCAGTGGAATTCATTTTGTTAACACCAACAATCAGCTGCTT
CACACCCTGAGTGTGAGCCAGAAGCGCATGCTCACGGGTCTGCCCATTCTTGGAGATGCCAGCTTCAAATTCGCCGACAT
CAGCGGCAACAATCGGGACAGCACCGACAGCCTGCGATGTGCCGTA
>LR862372.1:10257160-10257849 Pipistrellus pipistrellus genome assembly, chromosome: 16
TTTCTCATTAAAGTTTGTTTTAATGGGTCTCAAAATTCTGTGACTGATTTTTTGGTTAAGTTGTTTCCATTTAAAAGTAC
TGATTTTAAAAACTAATAACCTCAAAACTGCCACACACACATAAAAACCAAATGGTCCACAAAACATTCTCCTTTCTGAA
AGTTTTACGATGCATTAATCATTAATCAGTCTTTTACTATTAAACTTAAATGGCCAGTTAAGACACACGTTCCGAGGCTT
TCCTTCCACCACCGAGGGAGACGGGGTGGCAGGTATTGGGGGAAACACTCGTTAGCTTTCTGGGCAGACTTGGTGACTTT
GCCAGCTCCGGCTGCCCGCTTGTCTACTGCTTTGATGACACCCACAACAACTGTCTGTCATGTCACAAACAGCAAAACGC
CCAGAGGGTCAGAGAAGCTCTCAACACACGTGGGCTTGCCAGGAGCCATACCAACAATGGCAGCATCACCAGATTGCCAA
ATCTTTGGGCCATCTTCCAGCTTTTTCCCAGAATGACGATCTAGCTTCTCCTTCAGCTCAACAATCCAGCACAGGTGTGG
ATCCAGCACTGATTTGGCCTGGATGGTTCAGGGTAATCAACTCAGCTGTGAAGCCAGCTGCTTCTGTTACTGGGTTATTA
TTGCTGTCACCAGCCACATTGCCCCAATGAATATCTTTGACAGTCAAGTT
>LR862372.1:31539271-31539692 Pipistrellus pipistrellus genome assembly, chromosome: 16
TTACTTCCTTTGTGATGTTGACTAGAGTAAAGGTGACCCCCATGCCACGTGTGAGAACACCAGTCTCCACTTGGCCCACA
GGGACAATAGCAATACAACCAATTTTGCAGACATCCTGGAGGGGCAGACACAAGGTCGTATCTATCCAGTTGGATGAGCT
GCTGGCAGGATGCAATCAGAGCTTCAGGCAACGTGGTTCTGCTGGCATTTGACATCTTGACAGGTGACTTTCCATGCCTT
GAACCAAGGCATGTTAGCACTTGACTCCAGCATGTTGTCACCACCCCAGCCAGAAACTGGCATAAATGTCACTGTGTCAG
GGTAGCCCATTTCCTTTATGTGGGTGCTGACTTCCGTAATATTTTTCTCCTATCTCTAATGGCTATAGGGCAGCTCAGTG
GAATCCATTTTGTTAACACCAA
>LR862372.1:10258106-10258262 Pipistrellus pipistrellus genome assembly, chromosome: 16
GACAGACATGTTCTTGACATTGAAGCCCACATTGTCCCCGGGAAGAGCTTCACTCAAAGCTTCCTGGTGCATTTCCACAG
GCTTCCCTTCCGTTGTAACACTGACTGGAGCAAAGTCACCACCTGCCGGGCTTGAGAACACCAGTCTCCACTCGGCC
>LR862372.1:18242555-18242717 Pipistrellus pipistrellus genome assembly, chromosome: 16
TTAATATCAAACTTAAATAGCCAATTGAGATAAACAGTTCTGAGACTGTTCCTCCACCACTGATTAAGCCTGGGTGGTGG
TAGGTGTCAGAAATAAGATTTATTTAGTTTTTGAGCTTGCTGGGCAGACTTGGTGACTTTGCCAGCTCAAGCTTCCTTCT
TGT
>XM_028510525.2:108-2095 PREDICTED: Phyllostomus discolor eukaryotic translation elongation factor 1 alpha 1 (EEF1A1), mRNA
GCTGGGAAAGTCGTGTCGTGTGCTGGCTCCACCCACTTCCCCGAGGGTGGGGGAGAGCCGTATATAAGTGCCGTAGTCCC
CCTGAACGTTCTTTTTCGCAACGGGTTTGCCGCCAGAATACAGGTGTCGAGAAAACCACCACTAAATCAAAGCCAAAATG
GGAAAGGAAAAGACGCACATCAACATTGTGGTTATTGGACATGTAGATTCCGGCAAGTCTACCACTACTGGCCATCTGAT
CTACAAATGTGGTGGGATTGACAAAAGAACCATCGAAAAATTTGAGAAGGAGGCTGCTGAGATGGGAAAGGGCTCCTTCA
AGTATGCCTGGGTCTTGGATAAACTGAAAGCTGAACGTGAGCGTGGTATCACCATTGATATCTCCCTGTGGAAATTCGAA
ACCAGCAAATATTACGTGACCATCATTGATGCCCCAGGACACAGAGACTTTATCAAGAACATGATTACGGGGACGTCTCA
GGCTGACTGTGCTGTCCTGATCGTTGCTGCTGGTGTTGGTGAGTTTGAAGCAGGTATCTCCAAGAATGGGCAGACCCGTG
AGCATGCCCTTCTGGCTTACACGCTGGGTGTGAAACAGCTGATTGTTGGTGTTAACAAAATGGATTCCACTGAGCCACCC
TACAGCCAGAAGAGATACGAGGAAATTGTTAAAGAAGTCAGCACCTACATTAAGAAGATTGGCTACAACCCTGACACAGT
AGCATTTGTGCCAATTTCTGGTTGGAATGGCGACAACATGCTGGAACCAAGTGCTAATATGCCTTGGTTCAAGGGATGGA
AAGTCACCCGGAAAGATGGCAGTGCCAGTGGAACCACACTGCTTGAAGCTCTGGATTGCATCCTGCCACCAACTCGTCCA
ACTGATAAGCCCCTGCGTCTGCCTCTCCAGGATGTCTACAAAATTGGTGGCATTGGTACTGTCCCTGTGGGCCGAGTGGA
AACTGGTGTTCTCAAACCTGGCATGGTGGTCACCTTTGCTCCAGTCAATGTTACAACTGAAGTAAAGTCTGTTGAAATGC
ACCATGAAGCTTTGAGTGAAGCTCTTCCTGGGGACAATGTGGGCTTCAACGTCAAGAACGTGTCTGTCAAAGATGTTCGT
CGTGGCAATGTGGCTGGTGACAGCAAAAATGACCCACCAATGGAAGCTGCTGGCTTCACAGCTCAGGTGATTATCCTCAA
CCATCCAGGCCAAATCAGTGCTGGATATGCACCCGTTCTGGATTGTCACACAGCTCATATTGCTTGCAAATTTGCTGAGC
TGAAGGAAAAGATTGATCGTCGCTCTGGGAAAAAGCTGGAAGATGGCCCAAAGTTTTTGAAATCTGGCGATGCTGCCATT
GTTGACATGGTTCCTGGCAAGCCCATGTGTGTTGAGAGCTTCTCTGACTATCCTCCTCTGGGCCGCTTTGCTGTTCGTGA
CATGAGGCAGACAGTTGCTGTTGGTGTCATCAAAGCAGTGGACAAGAAGGCAGCTGGAGCTGGCAAAGTCACCAAGTCTG
CCCAGAAAGCTCAGAAGGCTAAATGAATATTACCCCCAACACCTGCCACCCCAGTCTTAATCAGTGGTGGAAGAACGGTC
TCAGAACTGTTTGTCTCAATTGGCCACTTAAGTTTAATAGTAAAGGACTGGTTAATGATTACAATGCATCGTAAAACCTT
CAGAAGGAAAGGAGAATGTTTTGTGGACCATTCGGTTTTTTTGTGTGTGTGGCAGTTTTTAAGTTATTAGTTTTTAAAAA
TCAGTACTTTTTAATGGAAACAACTTGACCAAAATCTGTCACAGAATTTTGAGACCCATTAAAACAAAGTTTAATGAGAA
ACCTGTGTGTTCTTTCAGTCAACACTGTAATTTTCTTTTTATGTTATTTAGGTTAAAAGTACCCCATAACCTATTTCTGG
TGTTATATTTGCTGATGATTCAGAATTGGATAAATCTGTTAGGGTTTTTCTTTCCTGGGTGGGAACTT
>XM_011381018.1:138-2101 PREDICTED: Pteropus vampyrus eukaryotic translation elongation factor 1 alpha 1 (EEF1A1), mRNA
CTGGGAAAGTCGTGTCGTGTGCTGACTCCGCCCTCTTCCCGAGGGTGGGGGAGGACCGTATATAAGTGCCGTAGTCCTCT
TGAACGTTCTTTTTCGCAACGGGTTTGCCGCCAGAACACAGGTGTCGTGAAAACCAACGCTAAATTTAAGCCAAAATGGG
AAAGGAAAAGACACACATCAACATCGTCGTCATTGGACACGTAGATTCTGGCAAGTCTACCACAACTGGTCATCTGATTT
ACAAATGTGGTGGGATTGACAAAAGAACCATCGAAAAATTTGAGAAGGAGGCTGCTGAGATGGGGAAAGGCTCCTTCAAG
TATGCCTGGGTCTTGGATAAATTAAAAGCTGAACGTGAGCGTGGTATCACCATTGATATCTCCCTGTGGAAATTTGAGAC
CAGCAAGTATTATGTGACCATCATTGATGCCCCAGGACACAGAGACTTTATCAAAAACATGATTACAGGCACATCACAGG
CTGACTGTGCCGTCTTGATTGTTGCTGCTGGTGTTGGTGAATTTGAAGCAGGTATCTCCAAGAATGGGCAGACCCGTGAG
CATGCCCTTCTGGCTTACACACTGGGTGTGAAACAGCTAATCGTTGGTGTTAACAAGATGGATTCCACTGAGCCGCCTTA
CAGCCAGAAGAGATACGAGGAAATCGTTAAGGAAGTCAGCACCTACATTAAGAAAATTGGCTACAACCCTGACACAGTAG
CATTTGTGCCAATTTCTGGTTGGAATGGTGACAACATGCTGGAGCCAAGTGCTAATATGCCTTGGTTCAAGGGATGGAAA
GTCACCCGTAAAGATGGCAGTGCAAGTGGAACTACGCTGCTTGAAGCTCTGGATTGCATCCTGCCACCAACTCGTCCAAC
TGACAAGCCTTTGCGTCTGCCACTCCAGGATGTCTACAAAATTGGTGGTATTGGTACTGTCCCTGTGGGCCGAGTGGAGA
CTGGTGTTCTCAAACCTGGCATGGTGGTCACCTTTGCTCCAGTCAATGTAACAACTGAAGTAAAGTCGGTTGAAATGCAC
CATGAAGCTTTGAGTGAAGCTCTTCCCGGGGACAATGTGGGCTTCAATGTCAAGAACGTGTCTGTCAAAGATGTTCGTCG
TGGCAATGTGGCTGGCGACAGCAAAAATGACCCACCAATGGAAGCAGCTGGCTTCACCGCTCAGGTGATCATCCTGAACC
ACCCAGGCCAAATCAGTGCCGGATATGCACCTGTGCTGGATTGCCACACAGCTCACATAGCTTGCAAATTTGCTGAGCTG
AAGGAGAAGATTGATCGTCGTTCTGGGAAAAAGCTAGAAGATGGCCCAAAGTTTTTGAAATCTGGTGATGCTGCCATTGT
TGACATGGTTCCTGGCAAGCCCATGTGTGTTGAGAGCTTCTCCGACTATCCTCCTCTGGGCCGTTTTGCTGTTCGTGACA
TGAGACAGACAGTTGCTGTGGGTGTCATCAAAGCAGTGGATAAGAAGGCGGCTGGAGCTGGCAAGGTCACCAAGTCTGCC
CAGAAAGCTCAGAAGGCTAAATGAATATTATCCCCAATACCTACCACCCCAGTCTTAATCAGTGGTGGAAGAACGGTCTC
AGAACTATTTGTCTCAATTGGCCATTTAAGTTTAATAGTAAAAGACTGGTTAATGATCACAATGCATCGTAAAACCTTCA
GAAGGAAAGGAGAATGTTTTGTGGACCATTTGGTTTTTTGTGTGTGTGGCAGTTTTTAAGTTATTAGTTTTTAAAATCAG
TACTTTTTAATGGAAACAACTTGACCAAAAATCTGTCACAGCATTTTGAGACCCCATTAAAACAAAGTTTAATGAGAAAC
CTGTGTGTTTTTTTGGTCAACACTGTAACTTCCTATGGTATTTTGGTGAAAGGCTTTTAAAGAGTTGCCCATAAAATATT
TCTGGTGTTAACATATGCTGAAGCTTTAGAATTTGATAATTCTG
>XM_039853284.1:138-2101 PREDICTED: Pteropus giganteus eukaryotic translation elongation factor 1 alpha 1 (EEF1A1), mRNA
CTGGGAAAGTCGTGTCGTGTGCTGACTCCGCCCTCTTCCCGAGGGTGGGGGAGGACCGTATATAAGTGCCGTAGTCCTCT
TGAACGTTCTTTTTCGCAACGGGTTTGCCGCCAGAACACAGGTGTCGTGAAAACCAACGCTAAATTTAAGCCAAAATGGG
AAAGGAAAAGACACACATCAACATCGTCGTCATTGGACACGTAGATTCTGGCAAGTCTACCACAACTGGTCATCTGATTT
ACAAATGTGGTGGGATTGACAAAAGAACCATCGAAAAATTTGAGAAGGAGGCTGCTGAGATGGGGAAAGGCTCCTTCAAG
TATGCCTGGGTCTTGGATAAATTAAAAGCTGAACGTGAGCGTGGTATCACCATTGATATCTCCCTGTGGAAATTTGAGAC
CAGCAAGTATTATGTGACCATCATTGATGCCCCAGGACACAGAGACTTTATCAAAAACATGATTACAGGCACATCACAGG
CTGACTGTGCCGTCTTGATTGTTGCTGCTGGTGTTGGTGAATTTGAAGCAGGTATCTCCAAGAATGGGCAGACCCGTGAG
CATGCCCTTCTGGCTTACACACTGGGTGTGAAACAGCTAATCGTTGGTGTTAACAAGATGGATTCCACTGAGCCGCCTTA
CAGCCAGAAGAGATACGAGGAAATCGTTAAGGAAGTCAGCACCTACATTAAGAAAATTGGCTACAACCCTGACACAGTAG
CATTTGTGCCAATTTCTGGTTGGAATGGTGACAACATGCTGGAGCCAAGTGCTAATATGCCTTGGTTCAAGGGATGGAAA
GTCACCCGTAAAGATGGCAGTGCAAGTGGAACTACGCTGCTTGAAGCTCTGGATTGCATCCTGCCACCAACTCGTCCAAC
TGACAAGCCTTTGCGTCTGCCACTCCAGGATGTCTACAAAATTGGTGGTATTGGTACCGTCCCTGTGGGCCGAGTGGAGA
CTGGTGTTCTCAAACCTGGCATGGTGGTCACCTTTGCTCCAGTCAATGTAACAACTGAAGTAAAGTCGGTTGAAATGCAC
CATGAAGCTTTGAGTGAAGCTCTTCCCGGGGACAATGTGGGCTTCAATGTCAAGAACGTGTCTGTCAAAGATGTTCGTCG
TGGCAATGTGGCTGGCGACAGCAAAAATGACCCACCAATGGAAGCAGCTGGCTTCACCGCTCAGGTGATCATCCTGAACC
ACCCAGGCCAAATCAGTGCCGGATATGCACCTGTGCTGGATTGCCACACAGCTCACATAGCTTGCAAATTTGCTGAGCTG
AAGGAGAAGATTGATCGTCGTTCTGGGAAAAAGCTAGAAGATGGCCCAAAGTTTTTGAAATCTGGTGATGCTGCCATTGT
TGACATGGTTCCTGGCAAGCCCATGTGTGTTGAGAGCTTCTCTGACTATCCTCCTCTGGGCCGTTTTGCTGTTCGTGACA
TGAGACAGACAGTTGCTGTGGGTGTCATCAAAGCAGTGGATAAGAAGGCAGCTGGAGCTGGCAAGGTCACCAAGTCTGCC
CAGAAAGCTCAGAAGGCTAAATGAATATTATCCCCAATACCTACCACCCCAGTCTTAATCAGTGGTGGAAGAACGGTCTC
AGAACTATTTGTCTCAATTGGCCATTTAAGTTTAATAGTAAAAGACTGGTTAATGATCACAATGCATCGTAAAACCTTCA
GAAGGAAAGGAGAAAGTTTTGTGGACCATTTGGTTTTTTGTGTGTGTGGCAGTTTTTAAGTTATTAGTTTTTAAAATCAG
TACTTTTTAATGGAAACAACTTGACCAAAAATCTGTCACAGCATTTTGAGACCCCATTAAAACAAAGTTTAATGAGAAAC
CTGTGTGTTTTTTTGGTCAACACTGTAACTTCCTATGGTATTTTGGTGAAAGGCTTTTAAAGAGTTGCCCATAAAATATT
TCTGGTGTTAACATATGCTGAAGCTTTAGAATTTGATAATTCTG
>XM_045843182.1:26-1866 PREDICTED: Phyllostomus hastatus elongation factor 1-alpha 1 (LOC123821612), mRNA
GCTGGGAAAGTCGTGTCGTGTGCTGGCTCCGCCCACTTCCCCGAGGGTGGGGGAGAGCCGTATATAAGTGCCGTAGTCGT
CCTGAACGTTCTTTTTCGCAACGGGTTTGCCGCCAGAATACAGGTGTCGAGAAAACCACCACTAAATCAAAGCCAAAATG
GGAAAGGAAAAGACGCACATCAACATTGTGGTTATTGGACACGTAGATTCCGGCAAGTCTACCACTACTGGCCATCTGAT
CTACAAATGTGGTGGGATCGACAAAAGAACCATTGAAAAATTTGAGAAGGAGGCTGCTGAGATGGGGAAGGGCTCCTTCA
AGTATGCCTGGGTCTTGGATAAACTGAAAGCTGAACGTGAGCGTGGTATCACCATTGATATCTCCCTGTGGAAATTTGAA
ACCAGCAAATATTACGTGACTATCATTGATGCCCCAGGACACAGAGACTTTATCAAGAACATGATTACAGGGACATCTCA
GGCTGACTGTGCTGTCCTGATCGTTGCTGCTGGTGTTGGTGAGTTTGAAGCAGGTATCTCCAAGAATGGGCAGACCCGTG
AGCATGCCCTTCTGGCGTACACGCTGGGTGTGAAACAGCTGATTGTTGGAGTTAACAAAATGGATTCCACTGAGCCACCC
TACAGCCAGAAGAGATACGAGGAAATTGTTAAAGAAGTCAGCACCTACATTAAGAAGATTGGCTACAATCCTGACACAGT
AGCATTTGTGCCAATTTCTGGTTGGAATGGCGACAACATGCTGGAACCAAGTGCTAATATGCCTTGGTTCAAGGGATGGA
AAGTCACCCGGAAAGATGGCAGTGCCAGTGGAACCACACTGCTTGAAGCTCTGGATTGCATCCTGCCACCAACTCGTCCA
ACTGATAAGCCCCTGCGTCTGCCTCTCCAGGATGTCTACAAAATTGGTGGCATTGGTACTGTCCCTGTGGGCCGAGTGGA
AACTGGTGTTCTCAAACCTGGCATGGTGGTCACCTTTGCTCCAGTCAATGTTACAACTGAAGTAAAGTCTGTTGAAATGC
ACCATGAAGCTTTGAGTGAAGCTCTTCCTGGGGACAATGTGGGCTTCAATGTCAAGAACGTGTCTGTCAAAGATGTTCGT
CGTGGCAATGTGGCTGGTGACAGCAAAAATGACCCACCAATGGAAGCTGCTGGCTTCACAGCTCAGGTGATTATCCTCAA
CCATCCAGGCCAAATCAGTGCTGGATATGCACCTGTTCTGGATTGTCACACAGCTCATATTGCTTGCAAATTTGCTGAGC
TGAAGGAAAAGATTGATCGTCGCTCTGGGAAAAAGCTGGAAGATGGCCCAAAGTTTTTGAAATCTGGTGATGCTGCCATT
GTTGACATGGTTCCTGGCAAGCCCATGTGTGTTGAGAGCTTCTCTGACTATCCTCCTCTGGGCCGCTTTGCTGTTCGTGA
CATGAGGCAGACAGTTGCTGTTGGTGTCATCAAAGCAGTGGACAAGAAGGCAGCTGGAGCTGGCAAAGTCACCAAGTCTG
CCCAGAAAGCTCAGAAGGCTAAATGAATATTACCCCCAACACCTGCCACCCCAGTCTTAATCAGTGGTGGAAGAACGGTC
TCAGAACTGTTTGTCTCAATTGGCCACTTAAGTTTAATAGTAAAGGACTGGTTAATGATTACAATGCATCGTAAAACCTT
CAGAAGGAAAGGAGAATGTTTTGTGGACCATTCGGTTTTTTTGTGTGTGTGGCAGTTTTTAAGTTATTAGTTTTTAAAAA
TCAGTACTTTTTAATGGAAACACCTTGACCAAAATCTGTCACAGAATTTTGAGACCCATTAAAACAAAGTTTAATGAGAA
A
>XM_037034280.1:1-1841 PREDICTED: Sturnira hondurensis eukaryotic translation elongation factor 1 alpha 1 (EEF1A1), mRNA
CCGAGGGTGGGGGAGAGCCGTATATAAGTGCTGTAGTCCTCCTGAACGTTCTTTTTCGCAACGGGTTTGCCGCCAGAACA
CAGGTGTCGAGAAAACCATCACTAAATCAAAGCCAAAATGGGAAAGGAAAAGACTCACATCAACATTGTGGTTATTGGAC
ACGTAGATTCCGGCAAGTCTACCACTACTGGCCATCTGATCTACAAATGTGGTGGGATTGACAAAAGAACCATTGAAAAA
TTTGAGAAGGAGGCTGCTGAGATGGGAAAGGGCTCCTTCAAGTATGCCTGGGTCTTGGATAAACTGAAAGCTGAACGTGA
GCGTGGTATCACCATTGATATCTCCCTGTGGAAATTCGAAACCAGCAAGTATTACGTGACCATCATTGATGCCCCAGGAC
ACAGAGACTTCATCAAGAACATGATTACAGGGACATCTCAGGCTGACTGTGCTGTCCTGATTGTTGCTGCTGGTGTCGGA
GAGTTTGAAGCAGGTATCTCCAAGAATGGGCAGACCCGTGAGCATGCCCTTCTGGCTTACACACTGGGTGTGAAACAGCT
GATCGTTGGTGTTAACAAAATGGATTCCACTGAGCCGCCCTACAGCCAGAAGAGATACGAGGAAATTGTTAAAGAAGTCA
GCACCTACATTAAGAAAATTGGCTACAACCCTGACACAGTAGCATTTGTGCCAATTTCTGGGTGGAATGGTGACAACATG
CTGGAGCCAAGTGCTAATATGCCGTGGTTCAAGGGATGGAAAGTCACCAGGAAAGACGGCAGTGCCAGTGGAACCACGCT
GCTTGAAGCTCTGGATTGCATCCTGCCACCAACTCGTCCAACTGACAAGCCCCTGCGTCTGCCTCTCCAGGATGTCTACA
AAATTGGTGGCATTGGGACTGTCCCTGTGGGCCGAGTGGAAACTGGTGTTCTCAAACCTGGCATGGTGGTCACTTTTGCT
CCAGTCAACGTTACAACTGAAGTAAAGTCTGTTGAAATGCACCATGAAGCTTTGAGTGAAGCTCTTCCTGGGGACAATGT
GGGCTTCAATGTCAAGAACGTGTCTGTCAAAGATGTTCGTCGTGGCAATGTTGCTGGTGACAGCAAAAATGACCCACCAA
TGGAAGCTGCTGGCTTCACAGCTCAGGTGATTATCCTCAACCATCCCGGCCAAATCAGTGCTGGATATGCACCTGTTCTG
GATTGTCACACAGCTCATATTGCTTGTAAATTTGCTGAGCTGAAGGAGAAGATTGACCGTCGCTCTGGGAAAAAGCTGGA
AGACGGCCCAAAGTTTTTGAAATCTGGTGATGCTGCCATTGTTGATATGGTTCCTGGCAAGCCAATGTGTGTTGAGAGCT
TCTCTGACTATCCTCCTCTGGGCCGCTTTGCTGTTCGTGACATGAGGCAGACGGTTGCTGTTGGTGTTATCAAAGCAGTG
GACAAGAAGGCAGCTGGAGCTGGCAAAGTCACCAAGTCTGCCCAGAAAGCTCAGAAGGCTAAATGAATATTATCCCCAAC
ACCTGCCACCCCAGTCTTAATCAGTGGTGGAAGAACGGTCTCAGAACTGTTTGTCTCAATTGGCCACTTAAGTTTAATAG
TAAAGGACTGGTTAATGATTACAATGCATCGTAAAACCTTCAGAAGGAAAGGAGAATGTTTTGTGGACCATTTGGTTTTT
TTGTGTGTGTGGCAGTTTTTAAGTTATTAGTTTTTAAAAATCAGTACTTTTTAATGGAAACAACTTGACCAAAATCTGTC
ACAGAATTTTGAGACCCATTAAAACAAAGTTTAATGAGAAACCTGTGTGTTTTTTCAGTCAACACTGTAACTTTCTTTTA
T
>XM_005861431.2:28-1616 PREDICTED: Myotis brandtii eukaryotic translation elongation factor 1 alpha 1 (EEF1A1), mRNA
AGGTGTCGTGAAAACCACCGCTAACTCAAACCCAAGATGGGAAAGGAAAAGACTCACATCAACATCGTCGTCATCGGACA
CGTAGATTCCGGCAAGTCCACCACTACCGGCCATCTGATCTACAAATGTGGGGGCATCGACAAGAGAACCATCGAGAAAT
TCGAGAAGGAGGCTGCTGAGATGGGGAAGGGCTCCTTCAAGTACGCCTGGGTCTTGGATAAACTGAAGGCCGAGCGGGAG
CGCGGTATCACCATTGACATCTCCCTGTGGAAATTCGAGACCAGCAAGTATTATGTGACCATCATTGATGCCCCAGGGCA
CAGAGACTTCATCAAAAACATGATTACAGGCACATCTCAGGCTGACTGTGCTGTCCTGATCGTTGCTGCTGGTGTTGGTG
AATTTGAAGCTGGTATCTCCAAGAATGGACAGACCCGTGAGCACGCCCTTCTGGCCTACACACTGGGTGTGAAACAGCTG
ATTGTTGGTGTTAACAAAATGGATTCCACTGAGCCACCCTACAGCCAGAAAAGATACGAGGAAATTGTTAAAGAAGTCAG
CACCTACATTAAGAAAATTGGCTACAACCCTGACACAGTAGCATTTGTGCCAATTTCTGGTTGGAATGGTGACAACATGC
TGGAGCCAAGTGCTAATATGCCTTGGTTCAAGGGATGGAAGGTCACCCGTAAAGATGGCAATGCCAGTGGAACCACATTG
CTTGAAGCTCTGGATTGCATCCTGCCACCAACTCGTCCAACTGACAAGCCCCTGCGTCTGCCCCTCCAGGATGTCTACAA
AATTGGTGGTATTGGTACTGTCCCTGTGGGCCGAGTGGAGACTGGTGTTCTCAAGCCCGGCATGGTGGTCACCTTTGCTC
CAGTCAATGTTACAACTGAAGTAAAGTCTGTTGAAATGCACCATGAAGCTTTGAGTGAAGCTCTTCCTGGGGACAATGTC
GGCTTCAACGTCAAAAACGTGTCTGTCAAAGATGTTCGCCGTGGCAATGTGGCTGGTGACAGCAAAAATGATCCACCAAT
GGAAGCAGCTGGCTTCACAGCTCAGGTGATTATCCTGAACCACCCAGGCCAGATCAGTGCTGGATATGCACCTGTGCTGG
ATTGTCACACAGCTCACATTGCTTGCAAATTTGCTGAGCTGAAGAATTTGCTGAGCAAGAAGATTGATCGTCATTCTGGA
AAAAAGCTGGAAGATGGCCCCAAGTTTTTGAAATCTGGTGATGCTGCCATCGTTGATATGATTCCTGGCAAGCCCATGTG
TGTTGAGAGCTTCTCTGACTACCCTCCTCTGGGCCGTTTTGCTGTTCGTGACATGAGACAGACAGTTGCTGTGGGTGTCA
TCAAAGCAGTGGACAAGAAGGCAGCTGGAGCTGGCAAAGTCACCAAGTCTGCCCAGAAAGCTCAGAAGGCTAAATGAATA
TTATTTCCAACACCTGCCACCCCAGTCTTAATCAGTGGTGGAAGAACCGTCTCAGAACTATTTGTGTCTCAATTGGCCAT
TTAAGTTTAATAGTAAAAGACTGGTTAATGATTACAATGCATCGTAAAACCTTCAGAAGGAAAGGAGAA
>XM_024576632.2:1656-3507 PREDICTED: Desmodus rotundus eukaryotic translation elongation factor 1 alpha 1 (EEF1A1), mRNA
GGTTTGCCGCCAGAACACAGGTGTCGAGAAAACCACCACTAAATCAAAGCCAAAATGGGAAAGGAAAAGACTCACATCAA
CATTGTGGTTATTGGACACGTAGATTCCGGCAAGTCTACCACTACTGGCCATCTGATCTACAAATGCGGTGGGATCGACA
AAAGAACCATCGAAAAATTTGAGAAGGAGGCTGCTGAGATGGGGAAGGGCTCCTTCAAGTATGCCTGGGTCTTGGATAAA
CTGAAAGCCGAACGTGAGCGTGGTATCACCATTGATATCTCCCTGTGGAAATTCGAAACCAGCAAGTATTATGTGACCAT
CATTGATGCCCCAGGACACAGAGACTTTATCAAGAACATGATTACAGGGACATCTCAGGCTGACTGTGCTGTCCTGATTG
TTGCTGCTGGTGTTGGTGAGTTTGAAGCAGGTATCTCCAAGAATGGGCAGACCCGTGAGCATGCCCTTCTGGCTTACACA
CTGGGTGTGAAACAGCTGATTGTTGGTGTTAACAAAATGGATTCCACTGAGCCGCCCTACAGCCAGAAGAGATACGAGGA
AATTGTTAAAGAAGTCAGCACCTACATTAAGAAAATTGGCTACAACCCTGACACAGTAGCATTTGTGCCAATTTCTGGTT
GGAATGGTGACAACATGTTGGAGCCAAGTGCTAACATGCCCTGGTTCAAGGGATGGAAAGTCACCCGTAAAGATGGCAGT
GCCAGTGGAACCACACTGCTGGAAGCGCTGGATTGCATCCTGCCACCAACTCGTCCAACTGACAAGCCCCTGCGTCTGCC
TCTCCAGGATGTCTACAAAATTGGTGGCATTGGTACTGTCCCTGTGGGCCGAGTGGAGACTGGTGTTCTCAAACCTGGCA
TGGTGGTCACCTTTGCTCCAGTCAATGTTACAACTGAAGTAAAGTCTGTTGAAATGCACCATGAAGCTCTGAGTGAAGCT
CTTCCTGGGGACAACGTGGGCTTCAATGTCAAGAATGTGTCTGTCAAAGATGTTCGTCGTGGCAATGTGGCTGGTGACAG
CAAAAATGACCCACCAATGGAAGCTGCTGGCTTCACAGCTCAGGTGATTATCCTCAACCATCCAGGCCAAATCAGTGCCG
GTTATGCACCTGTTCTGGATTGTCACACGGCTCATATTGCTTGCAAATTTGCTGAGCTGAAGGAGAAGATTGATCGCCGC
TCTGGGAAAAAGCTGGAAGATGGCCCAAAGTTTTTGAAATCTGGTGATGCTGCCATTGTTGATATGGTTCCTGGCAAGCC
CATGTGTGTTGAGAGCTTCTCTGACTATCCTCCTCTGGGTCGCTTTGCTGTTCGTGACATGAGACAGACAGTTGCTGTTG
GTGTCATCAAAGCAGTTGACAAGAAGGCAGCTGGAGCTGGCAAAGTCACCAAGTCTGCCCAGAAAGCTCAGAAGGCTAAA
TGAATATTACCCCCAACACCTGCCACCCCAGTCTTAATCAGTGGTGGAAGAACGGTCTCAGAACTGTTTGTCTCAATTGG
CCACTTAAGTTTAATAGTAAAGGACTGGTTAATGATTACAATGCATCGTAAAACCTTCAGAAGGAAAGGAGAATGTTTTG
TGGACCATTTGGTTTTTTTGTGTGTGTGGCAGTTTTTAAGTTATTAGTTTTTAAAATCAGTACTTTTTAATGGAAACAAC
TTGACCAAAATCTGTCACAGAATTTTGAGACCCATTAAAACAAAGTTTAATGAGAAACCTGTGTGTTCTTTCGGTCAGCA
CTGTAACTTTTATTTTATTTAGGTTAAAAGTGGCCCATAATCTATTTCTGGTGTTATATTTGCTGATGATTCAGAATTGG
ATAAATCTGTTA
>XM_024576632.2:1-1660 PREDICTED: Desmodus rotundus eukaryotic translation elongation factor 1 alpha 1 (EEF1A1), mRNA
TTGGTCAAGTTGTTTCCATTAAAAAGTACTGATTTTAAAAACTAATAACTTAAAAACTGCCACACACACAAAAAAACCAA
ATGGTCCACAAAACATTCTCCTTTCCTTCTGAAGGTTTTACGATGCATTGTAATCATTAACCAGTCCTTTACTATTAAAC
TTAAGTGGCCAATTGAGACAAACAGTTCTGAGACCGTTCTTCCACCACTGATTAAGACTGGGGTGGCAGGTGTTGGGGGT
AATATTCATTTAGCCTTCTGAGCTTTCTGGGCAGACTTGGTGACTTTGCCAGCTCCAGCTGCCTTCTTGTCAACTGCTTT
GATGACACCAACAGCAACTGTCTGTCTCATGTCACGAACAGCAAAGCGACCCAGAGGAGGATAGTCAGAGAAGCTCTCAA
CACACATGGGCTTGCCAGGAACCATATCAACAATGGCAGCATCACCAGAATTCAAAAAACTTTGGGCCATCTTCCAGCTT
TTTCCCAGAGCGGCGATCAATCTTCTCCTTCAGCTCAGCAAATTTGCAAGCAATATGAGCTGTGTGACAATCCAGAACAG
GTGCATAACCGGCACTGATTTGGCCTGGATGGTTGAGGATAATCACCTGAGCTGTGAAGCCAGCAGCTTCCATTGGTGGG
TCATTTTTGCTGTCACCAGCCACATTGCCACGACGAACATCTTTGACAGACACATTCTTGACATTGAAGCCCACGTTGTC
CCCAGGAAGAGCTTCACTCAGAGCTTCATGGTGCATTTCAACAGACTTTACTTCAGTTGTAACATTGACTGGAGCAAAGG
TGACCACCATGCCAGGTTTGAGAACACCAGTCTCCACTCGGCCCACAGGGACAGTACCAATGCCACCAATTTTGTAGACA
TCCTGGAGAGGCAGACGCAGGGGCTTGTCAGTTGGACGAGTTGGTGGCAGGATGCAATCCAGCGCTTCCAGCAGTGTGGT
TCCACTGGCACTGCCATCTTTACGGGTGACTTTCCATCCCTTGAACCAGGGCATGTTAGCACTTGGCTCCAACATGTTGT
CACCATTCCAACCAGAAATTGGCACAAATGCTACTGTGTCAGGGTTGTAGCCAATTTTCTTAATGTAGGTGCTGACTTCT
TTAACAATTTCCTCGTATCTCTTCTGGCTGTAGGGCGGCTCAGTGGAATCCATTTTGTTAACACCAACAATCAGCTGTTT
CACACCCAGTGTGTAAGCCAGAAGGGCATGCTCACGGGTCTGCCCATTCTTGGAGATACCTGCTTCAAACTCACCAACAC
CAGCAGCAACAATCAGGACAGCACAGTCAGCCTGAGATGTCCCTGTAATCATGTTCTTGATAAAGTCTCTGTGTCCTGGG
GCATCAATGATGGTCACATAATACTTGCTGGTTTCGAATTTCCACAGGGAGATATCAATGGTGATACCACGCTCACGTTC
GGCTTTCAGTTTATCCAAGACCCAGGCATACTTGAAGGAGCCCTTCCCCATCTCAGCAGCCTCCTTCTCAAATTTTTCGA
TGGTTCTTTTGTCGATCCCACCGCATTTGTAGATCAGATGGCCAGTAGTGGTAGACTTGCCGGAATCTACGTGTCCAATA
ACCACAATGTTGATGTGAGTCTTTTCCTTTCCCATTTTGGCTTTGATTTAGTGGTGGTTT
>XM_016141675.2:67-1905 PREDICTED: Rousettus aegyptiacus eukaryotic translation elongation factor 1 alpha 1 (EEF1A1), mRNA
CTGGGAAAGTCGTGTCGTGTGCTGGCTCCGCCCTCTTCCCGAGGGTGGGGGAGGACCGTATATAAGTGCCGTAGTCCTCT
TGAACGTTCTTTTTCGCAACGGGTTTGCCGCCAGAACACAGGTGTCGTGAAAACCAACGCTAAATTTAAGCCAAAATGGG
AAAGGAAAAGACTCACATCAACATCGTCGTCATTGGACACGTAGATTCTGGCAAGTCTACCACAACTGGTCATCTGATTT
ACAAATGTGGTGGGATTGACAAAAGAACCATCGAAAAGTTTGAGAAGGAGGCTGCTGAGATGGGGAAAGGCTCCTTCAAG
TATGCCTGGGTCTTGGATAAATTAAAAGCTGAACGTGAGCGTGGTATCACCATTGATATCTCCCTGTGGAAATTTGAGAC
CAGCAAGTATTATGTGACCATCATTGATGCCCCAGGACACAGAGACTTTATCAAAAACATGATTACAGGCACATCACAGG
CTGACTGTGCTGTCTTGATTGTTGCTGCTGGTGTTGGTGAATTTGAAGCAGGTATCTCCAAGAACGGGCAGACCCGTGAG
CATGCCCTTCTGGCTTACACACTGGGTGTGAAACAGCTAATTGTTGGTGTTAACAAGATGGATTCCACTGAGCCGCCTTA
CAGCCAGAAGAGATACGAGGAAATTGTTAAAGAAGTCAGCACCTACATTAAGAAAATTGGCTACAACCCTGACACAGTAG
CATTTGTGCCAATTTCTGGTTGGAATGGTGACAACATGTTGGAGCCAAGTGCTAATATGCCTTGGTTCAAGGGATGGAAG
GTCACCCGCAAAGATGGCAGTGCAAGTGGAACCACGCTGCTTGAAGCTCTGGATTGCATCCTGCCACCAACCCGTCCAAC
TGACAAGCCTTTGCGTCTGCCACTCCAGGACGTCTACAAAATTGGCGGTATTGGTACTGTACCTGTGGGCCGAGTGGAGA
CAGGTGTTCTCAAACCTGGCATGGTGGTCACCTTCGCTCCAGTCAATGTAACAACTGAAGTAAAGTCTGTTGAAATGCAC
CATGAAGCTTTGAGTGAAGCTCTTCCTGGGGACAACGTGGGCTTCAACGTCAAGAACGTATCTGTCAAAGATGTTCGTCG
TGGCAATGTGGCTGGTGACAGCAAAAATGACCCACCAATGGAAGCAGCTGGCTTCACTGCTCAGGTGATTATCCTGAACC
ACCCAGGCCAGATCAGTGCCGGATATGCACCTGTGCTGGATTGTCACACAGCTCACATAGCTTGCAAATTTGCTGAGCTG
AAGGAGAAGATTGATCGTCGTTCTGGGAAAAAGCTAGAAGATGGCCCAAAGTTTTTGAAATCTGGTGATGCTGCCATTGT
TGACATGGTCCCTGGCAAGCCCATGTGTGTTGAGAGCTTCTCCGACTATCCTCCTCTGGGCCGTTTTGCTGTTCGTGACA
TGAGACAGACAGTTGCTGTGGGTGTCATCAAAGCAGTGGACAAGAAGGCAGCTGGAGCTGGCAAGGTCACCAAGTCTGCT
CAGAAAGCTCAGAAGGCTAAATGAATATTATCCCCAATACCTACCACCCCAGTCTTAATCAGTGGTGGAAGAACGGTCTC
AGAACTATTTGTCTCAATTGGCCATTTAAGTTTAATAGTAAAAGACTGGTTAATGATCACAATGCATCGTAAAACCTTCA
GAAGGAAAGGAGAATGTTTTGTGGACCATTTGGTTTTTTGTGTGTGTGGCAGTTTTTAAGTTATTAGTTTTTAAAATCAG
TACTTTTTAATGGAAACAACTTGACCAAAAATCTGTCACAGCATTTTGAGACCCCATTAAAACAAAGTTTAATGATAAA
>XM_036338464.1:1-1597 PREDICTED: Myotis myotis elongation factor 1-alpha 1-like (LOC118670920), mRNA
TTCGCAACGGGTTTGCCACCAGAACACAGGTGTTGTGAAAACCCCCGCTAACTCAAACCCAAGATGGGAAAGGAAAAGAC
TCATATCAACATCGTCGTCATCGGACACGTAGTTTCCGGCAAGTCCACCACTACCGGTCACCTGATCTACAAATGTGGGG
GCATCGACAAGAGAACCATCGAGAAATTCGAGAAGGAGGCTGCTGAGATGGGGAAGGGCTCCTTCAAGTACGCCTGGGTC
TTGGATAAACTGAAGGCCGAAAGGGAGCGCGGTATCACCATTGACATCTCCCTGTGGAAATTCGAGACCAGCAAGTATTA
CGTGACCATCATTGATNGCCCAGGGCACAGAGACTTCATCAAAAACATGATTACGGGCACATCTCAGGCTGACTGTGCTG
TCCTGATTGTTGCTGCTGGTGTTGGTGAATTTGAAGCAGGTATCTCCAAGAACGGGCAGACCCGTGAGCACGCCCTTCTG
GCCTACACACTGGGTGTGAAAGAGCTGATTGTTGGTGTTAACAAAATGGATTCCACTGAGCCACCCTACAGCCAGAAAAG
ATACAAGGAAATTGTTAAAGAAGTCAGCACCTACATTAAGAAAATCGGCTACAACCCTGACACAGTAGCATTTGTGCCAA
TTTCTGGTTGGAATGGTGACAACATGCTGGAGCCAAGTGCTAATATGCCTTGGTTCAAGGGATGGAAGGTCACCCGTAAA
GATGGCAATGCCAGTGGAACCACGCTGCTTGAAGCTCTGGATTGCATCCTGCCACCAACTCGTCCAACTGACAAGCCCCT
GCGTCTGCTCCTCCAGGATGTCTACAAAATTGGTGGTATTGGGACTGTCCCTGTGGGCCGAGTGGAGACTGGTGTTCTCA
AGCCCGGCATGGTGGTCACCTTTGCTCCAGTCAATGTTACAACTGAAGTAAAGTCTGTTGAAATGCACCATGAAGCTTTG
GGTGAAGCTCTTCCTGGGGACAATGTGGGCTTCAACGTCAAGAACGTGTCTGTCAAAGATGTTCGCCGTGGCAATATGGC
TGGTGACAGCAAAAATGATCCACCAATGGAAGCAGCTGGCTTCACAGCTCAGGTGATTATCCTGAACCACCCAGGCCAGA
TCAGTGCTGGATATGCACCTGTGCTGGATTGTCACACAGCTCACATTGCTTGCAAATTTGCTGAGCTGAAGGAGAAGATT
GATCGTCATTCTGGGAAAAAGCTGGAAGATGGCCCCAAGTTTTTGAAATCTGGTGATGCTGCCATCGTTGCTATGATTCC
TGGCAAGCCCATGTGTGTTGAGAGCTTCTCTGACTACCCTCCTCTGGGCCGTTTCACTGTTCGTGACATGAGACAGACCA
TTGCTGTGGGTGTCATCAAAGCAGTGGACAAGAAGGCAGCTGGAGCTGGCAAAGTCACCAAGTCTGCCCAGAAAGCTCAG
AAGGCTAAATGAATATTATTTCCAACACCTGCCACCCCAGTCTTAATCAGTGGTGGAAGAACGGTCTCAGAACTGTTTGT
CTCAATTGGCCATTTAAGTTTAATAGTAAAAGACTGGTTAATGATTACAATGCATCGTAAAACCTTCAGAAGGAAAG
>XM_033105059.1:1-1741 PREDICTED: Rhinolophus ferrumequinum elongation factor 1-alpha 1 (LOC117021743), mRNA
TCGCAACGGGTTTGCCGCCAGAATACAGGTGTAGTGAAAACCACCGCTGAATCTAACCCAAAATGGGAAAGGAAAAGACA
CACATCAACATCGTCGTCATTGGACACGTAGATTCCGGCAAGTCTACCACTACTGGTCATCTGATCTACAAATGTGGTGG
GATCGACAAAAGAACCATTGAAAAATTTGAGAAGGAGGCTGCTGAGATGGGAAAGGGCTCCTTCAAGTATGCCTGGGTCT
TGGATAAACTGAAAGCTGAACGTGAGCGTGGGATCACCATTGATATCTCCCTGTGGAAATTCGAGACCAGCAAGTATTAT
GTGACCATCATCGATGCCCCAGGACACAGAGACTTTATCAAAAACATGATTACAGGCACATCTCAGGCTGACTGTGCTGT
CCTGATTGTTGCTGCTGGTGTTGGTGAATTCGAAGCAGGTATCTCCAAGAATGGGCAGACCCGTGAGCATGCCCTTCTGG
CTTACACACTGGGTGTGAAACAACTGATTGTTGGTGTTAACAAAATGGATTCCACTGAGCCGCCTTACAGCCAGAAGAGA
TACGAGGAAATCGTTAAGGAAGTCAGCACCTACATTAAGAAAATTGGCTACAACCCTGACACAGTCGCATTTGTGCCAAT
TTCTGGTTGGAATGGTGACAACATGCTGGAGCCAAGTGCTAACATGCCTTGGTTCAAGGGATGGAAAGTCACCCGTAAGG
ATGGCAGTGCCAGTGGAACCACACTGCTTGAAGCTCTGGATTGCATCCTGCCACCAACTCGTCCAACTGACAAGCCTTTG
CGTCTGCCCCTCCAGGATGTCTACAAAATTGGTGGTATTGGCACTGTCCCTGTGGGCCGAGTGGAGACTGGTGTTCTCAA
ACCCGGCATGGTGGTCACCTTTGCTCCAGTCAATGTTACAACTGAAGTAAAGTCTGTTAAAATGCACCATGAAGCTTTGA
GTGAAGCTCTTCCTGGGGACAATGTGGGCTTCAATGTCAAGAATGTGTCTGTCAAAGATGTTCGTCGTGGCAATGTGGCT
GGTGACAGCAAAAATGACCCACCAATGGAGGCAGCTGGCTTCACTGCTCAGGTGATTATCCTGAACCATCCAGGCCAAAT
CAGTGCCGGATATGCACCTGTGCTTGATTGTCACACAGCTCACATTGCTTGCAAATTTGCTGAGCTGAAGGAGAAGATTG
ATCGTCGTTCAGGGAAAAAGCTGGAAGATGGCCCCAAGTTTTTGAAATCTGGTGATGCTGCCATCGTTGACATGGTTCCT
GGCAAACCCATGTGTGTTGAGAGCTTCTCTGACTACCCTCCTCTTGGTCGTTTTGCTGTTCGTGACATGAGACAGACAGT
TGCCGTGGGTGTCATCAAAGCAGTGGACAAGAAGGCAGCTGGAGCTGGCAAGGTCACCAAGTCTGCCCAGAAAGCTCAGA
AGGCTAAATGAATATTATCCCTTATACCTGCCACCCCAGTCTTAATCAGTGGTGGAAGAACGGTCTCAGAACTGTTTGTC
TCAATTGGCCATTTAAGTGTAATAGTAAAAGACTGGTTAATGATTACAATGCATCGTAAAACCTTCAGAAGGAAAGGAGA
ATGTTTTGTGGACCATTTGTTTTTTTGTGTGGCAGTTTTTAAGTTATTAGTTTTTAAAATCAGTACTTTTTAATGGAAAC
AACTTGACCAAAAATCTGTCACAGAATTTTGAGACCCATTAAAACAAAGTTTAATGAGAAA
>XM_006927057.3:36-1999 PREDICTED: Pteropus alecto eukaryotic translation elongation factor 1 alpha 1 (EEF1A1), mRNA
CTGGGAAAGTCGTGTCGTGTGCTGACTCCGCCCTCTTCCCGAGGGTGGGGGAGGACCGTATATAAGTGCCGTAGTCCTCT
TGAACGTTCTTTTTCGCAACGGGTTTGCCGCCAGAACACAGGTGTCGTGAAAACCAACGCTAAATTTAAGCCAAAATGGG
AAAGGAAAAGACACACATCAACATCGTCGTCATTGGACACGTAGATTCTGGCAAATCTACCACAACTGGTCATCTGATTT
ACAAATGTGGTGGGATTGACAAAAGAACCATCGAAAAATTTGAGAAGGAGGCAGCTGAGATGGGGAAAGGCTCCTTCAAG
TATGCCTGGGTCTTGGATAAATTAAAAGCTGAACGTGAGCGTGGTATCACCATTGATATCTCCCTGTGGAAATTTGAGAC
CAGCAAGTATTATGTGACCATCATTGATGCCCCAGGACACAGAGACTTTATCAAAAACATGATTACAGGCACATCACAGG
CTGACTGTGCCGTCTTGATTGTTGCTGCTGGTGTTGGTGAATTTGAAGCAGGTATCTCCAAGAATGGGCAGACCCGTGAG
CATGCCCTTCTGGCTTACACACTGGGTGTGAAACAGCTAATCGTTGGTGTTAACAAGATGGATTCCACTGAGCCGCCTTA
CAGCCAGAAGAGATACGAGGAAATCGTTAAGGAAGTCAGCACCTACATTAAGAAAATTGGCTACAACCCTGACACAGTAG
CACTTCTGTGAGTTTCTGAGTGGAATGGTGACAACATGCTGGAGCCAAGTGCTAATATGCCTTGGTTCAAGGGATGGAAA
GTCACCCGTAAAGATGGCAGTGCAAGTGGAACCACGCTGCTTGAAGCTCTGGATTGTATCCTGCCACCAACTCGTCCAAC
TGACAAGCCTTTGCGTCTGCCACTCCAGCACATCTACAAAATTGGAGGTTTTGGTACTGTCTCTGTAGGCCTAGTGGAGA
CTTGTGCTCTCAAACCTGGCATGGTGGTCACCTTTGCTCCAGTCAATGTAACAACTGAAGTAAAGTCTGTTGAAATGCAC
CATGAAGCTTTGAGTGAAGCTCTTCCCGGGGACAATGTGGGCTTCAATGTCAAGAACGTGTCTGTCAAAGATGTTCGTCG
TGGCAATGTGGCTGGCGACAGCAAAAATGACCCACCAATGGAAGCAGCTGGCTTCACCGCTCAGGTGATCATCCTGAACC
ACCCAGGCCAAATCAGTGCCGGATATGCACCTGTGCTGGATTGCCACACAGCTCACATAGCTTGCAAATTTGCTGAGCTG
AAGGAGAAGATTGATCGTCGTTCTGGGAAAAAGCTAGAAGATGGCCCAAAGTTTTTGAAATCTGGTGATGCTGCCATTGT
TGACATGGTTCCTGGCAAGCCCATGTGTGTTGAGAGCTTCTCCGACTATCCTCCTCTGGGCCGTTTTGCTGTTCGTGACA
TGAGACAGACAGTTGCTGTGGGTGTCATCAAAGCAGTGGATAAGAAGGCGGCTGGAGCTGGCAAGGTCACCAAGTCTGCC
CAGAAAGCTCAGAAGGCTAAATGAATATTATCCCCAATACCTACCACCCCAGTCTTAATCAGTGGTGGAAGAACGGTCTC
AGAACTATTTGTCTCAATTGGCCATTTAAGTTTAATAGTAAAAGACTGGTTAATGATCACAATGCATCGTAAAACCTTCA
GAAGGAAAGGAGAATGTTTTGTGGACCATTTGGTTTTTTGTGTGTGTGGCAGTTTTTAAGTTATTAGTTTTTAAAATCAG
TACTTTTTAATGGAAACAACTTGACCAAAAATCTGTCACAGCATTTTGAGACCCCATTAAAACAAAGTTTAATGAGAAAC
CTGTGTGTTTTTTTGGTCAACACTGTAACTTCCTATGGTATTTTGGTGAAAGGCTTTTAAAGAGTTGCCCATAAAATATT
TCTGGTGTTAACATATGCTGAAGCTTTAGAATTTGATAATTCTG
>XM_006772164.2:1-1559 PREDICTED: Myotis davidii eukaryotic translation elongation factor 1 alpha 1 (EEF1A1), mRNA
GTGTCGTGAAAACCACCGCTAACTCAAACCCAAGATGGGAAAGGAAAAGACTCACATCAACATCGTCGTCATCGGACACG
TAGATTCCGGGAAGTCCACCACTACCGGCCACCTGATCTACAAATGTGGGGGCATCGACAAGAGAACCATCGAGAAATTC
GAGAAGGAGGCTGCTGAGATGGGGAAGGGCTCCTTCAAGTACGCCTGGGTCTTGGATAAACTGAAGGCGGAACGGGAGCG
CGGTATCACCATTGACATCTCCCTGTGGAAATTCGAGACCAGCAAGTATTACGTGACCATCATTGATGCCCCAGGGCACA
GAGACTTCATCAAAAACATGATCACGGGCACATCTCAGGCTGACTGTGCTGTCCTGATTGTGGCTGCCGGTGTTGGTGAA
TTTGAAGCAGGTATCTCCAAGAACGGGCAGACCCGTGAGCACGCCCTTCTGGCCTACACACTGGGTGTGAAACAGCTGAT
TGTTGGTGTTAACAAAATGGATTCCACTGAGCCACCCTACAGCCAGAAAAGATACGAGGAAATTGTTAAAGAAGTCAGCA
CCTACATTAAGAAAATCGGCTACAACCCTGACACAGTAGCATTTGTGCCAATTTCTGGTTGGAATGGTGACAACATGCTG
GAGCCAAGTGCTAATATGCCTTGGTTCAAGGGATGGAAGGTCACCCATAACCATGGCAATGCCAGTGGAATCACACTGCT
TGAAGCTATGGATTGCATCTTGCCACCAGCTCGTCCAGCTGACAAGCCCCTGTGCCTGCCCCTCCAGGATGTCTACAAAA
TTGGTGGTATTGGGACTGTCCCTGTGGGCCGAGTGGAGACTGGTGTTCTCAAGCCCGGCATGGTGGTCACCTTTGCTCCA
GTCAATGTGACAACTGAAGTAAAGTCTGTTGAAATGCACCATGAAGCTTTGAGTGAAGCTCTTCCTGGGGACAATGTTGG
CTTCAACGTCAAGAACGTGTCTGTCAAAGATGTTCGCCGGGGCAATGTGGCTGGTGACAGCAAAAATGATCCACCAATGG
AAGCAGCTGGCTTCACAGCTCAGGTGATTATCCTGAACCACCCAGGCCAGATCAGTGCTGGATATGCACCTGTGCTGGAT
TGTCACACAGCTCACATTGCTTGCAAATTTGCTGAGCTGAAGGAGAAGATTGATCGTCGTTCTGGGAAAAAGCTGGAAGA
TGGCCCCAAGTTTTTGAAATCTGGTGATGCTGCCATCGTTGATATGATTCCTGGCAAGCCCATGTGTGTTGAGAGCTTCT
CTGACTACCCTCCTCTGGGCCGTTTTGCTGTTCGTGACATGAGACAGACCGTTGCTGTGGGTGTCATCAAAGCAGTGGAC
AAGAAGGCAGCTGGAGCTGGCAAAGTCACCAAGTCTGCCCAGAAAGCTCAGAAGGCTAAATGAATATTATTTCCAACACC
TGCCACCCCAGTCTTAATCAGTGGTGGAAGAACGGTCTCAGAACTGTTTGTCTCAATTGGCCATTTAAGTTTAATAGTAA
AAGACTGGTTAATGATTACAATGCATCGTAAAACCTTCA
>XM_036324338.1:11-1650 PREDICTED: Myotis myotis elongation factor 1-alpha 1-like (LOC118664336), mRNA
CTTTTTTGCAACGGGTTTGCCGCCAGAACACAGGTGTCGTGAAAACCACCGCTAACTCAAACCCAAGACGGGAAAGGAAA
AGACTCACATCAACATCGTCGTCATCGGACACGTAGATTCCGGCAAGTCCACCACTCCCGGCCACCTGATCTACAAATGT
GGGGGCATCGACAAGAGAACCATCGAGAAATTCGAGAAGGAGGCTGCTGAGATGGGGAAGGGCTCCTTCAAGTACGCCTG
GGTCTTGGATAAGCTGAAAGCCGAATGTTAGCGCGGTATCACCGTTGACATCTCCCTGTGGACATTCGAGACCAGCAAGA
ATTATGTGACCATCATTGATGCCCCAGGGCACAGAGACTTCATCAAAAACATGATTACAGGCACATCTCAGGCTGACTGT
GCTGTCCTGATTGTTGCCGCTGGTGTTGGTGAATTTGAAGCTGGTATCTCCAAGAACGGACAGACCCGTGAGCACACCCT
TCTGGCCTATACATTGGGTGTGAAACAGCTGATTGTTGGTGTTAACAAAATGGATTCCATTGAGCCACCCTACAGCCAGA
AAAGATACGAGGAAATTGTTAAAGAAGTCAGCACCTACATTAAGAAAATTGGCTACAACTCTGACACAGTAGCATTTGTG
CCAATTTCTGGTTGGAATGGTAACAACATGCTGGAGCCAAGTGCTGATATGCCTTGGTTCCAGGGATGGAAGGTCACTNG
TAAAGATGGCAATGCCAGTGGATCCACTCTGCTTGAAGCTCTGGATTGCATCCTGCCACCAAGTCGTCCAACTGACAAGC
CCCTGCGTTTGCCCCTCCAGGATGTCTACAAAATCGGTGGTATTGGTCCTGTCCCTGTGGGCCAAATGGAGACTGGTGTT
CTCAAGCCTGGCATGGTGGTCACCTTTGCTCCGGTCAGTGTTACAACTGAAGGGAAGCCTGTTGAAATGCACCATGAAGC
TTTGAGTGAAGCTCTTCCTGGGGACAATGTGGGCTTCAACGTCAAGAACGTGTCTGACAAAGATGTTCGCCGTGGCCATG
TGGCTGGTGACAGCAAAAATGATCCACCAATGGAAGCAGCTGGCTTCACAGCTCAGGTGATTATCCTGAACCACCCAGGC
CAGATCAGTGCTGGAGATGCACCTGTGCTCGATGGTGACACAGCTCACATTGCTTGCAAATTTGCTGAGCTGAAGGAGAA
GATTGATCGCCGTTCTGGGAAAAAGCTGGAAGATGGCCCCAAGTTTTTGAAATCTGGTGATGCTGCCATTGTTGATATGA
TTCCTGGCAAGCCCATGTGTGTTGAGAGCTTCTCTGACTACCCTCCTCTGGGCCGTTTCGCTGTTCGTGACATGAGACAG
ACAGTTGCTGTGGGTGTCATCAAAGGAGTGGACAAGAAGGCAGCTGGAGCTGGCAAAGTCACCAAATCTGCCCAGAAAGC
TCAGAAGGCTAAATGAATATTATTTCCAACACCTGCCACCCCAGTCTTAATCAGCGGTGGAAGAATGGTCTCAGAACTGT
TTGTCTCAATTGGCCATTTAAGTTTAATAGTAAAAGACTGGTTAATGATTACAATGTATCATAAAACCTTCAGAAGGAAA
GGAGAATGTTTTGTGGACCATTTGGTTCTTTTGTGTGTGT
>XM_016205743.1:1-1673 PREDICTED: Miniopterus natalensis eukaryotic translation elongation factor 1 alpha 1 (EEF1A1), mRNA
CTAGCTCCGCCCTTTTCCCCGAGGGTGGGGGGAGAGCCGTATATAAGTGCCGTAGTCCTTCTGAACGTTCTTTTTCGCAA
CGGGTTTGCCGCCAGAACACAGGTGTCTTGAAAACCACCACTAACAAACCCAAAATGGGAAAGGAAAAGACTCATATCAA
CATTGTCGTCATTGGACACGTAGATTCCGGCAAGTCTACCACTACTGGCCATCTGATCTACAAATGTGGTGGGATCGACA
AAAGAACCATCGAAAAATTTGAGAAGGAGGCAGCTGAGATGGGGAAGGGCTCCTTCAAGTATGCCTGGGTCTTGGATAAA
CTGAAAGCTGAACGTGAGCGTGGTATCACCATTGATATCTCCCTGTGGAAATTCGAGACCAGCAAGTATTATGTGACCAT
CATTGATGCCCCGGGACACAGAGACTTCATCAAAAACATGATTACAGGCACATCTCAGGCTGACTGTGCTGTCCTGATTG
TTGCTGCTGGTGTTGGTGAATTTGAAGCAGGTATCTCCAAGAATGGGCAGACCCGTGAACATGCCCTTCTGGCTTACACA
CTGGGTGTGAAACAACTGATTGTTGGTGTTAACAAAATGGATTCCACTGAGCCACCCTACAGCCAGAAGAGATACGAGGA
AATTGTTAAAGAAGTCAGCACCTACATTAAGAAAATTGGCTACAACCCTGACACAGTAGCATTTGTGCCAATTTCTGGTT
GGAATGGTGACAACATGCTTGAGCCAAGTGCTAATATGCCTTGGTTCAAGGGATGGAAAGTCACCCGTAAAGATGGCAAT
GCCAGTGGAACCACACTGCTTGAAGCTCTGGATTGCATCTTACCACCAACTCGTCCAACTGACAAGCCCCTGCGTCTACC
CCTCCAGGATGTCTACAAAATTGGTGGTATTGGTACTGTCCCTGTGGGCCGAGTGGAGACTGGTGTTCTCAAGCCCGGCA
TGGTGGTCACCTTTGCTCCAGTCAATGTTACAACTGAAGTAAAGTCTGTTGAAATGCACCATGAAGCTTTGAGTGAAGCT
CTTCCTGGGGACAATGTGGGCTTCAATGTCAAGAATGTGTCTGTCAAAGATGTTCGTCGTGGCAATGTGGCTGGTGACAG
CAAAAATGACCCACCAATGGAAGCAGCTGGCTTCACGGCTCAGGTGATTATCCTGAACCATCCAGGCCAAATCAGTGCTG
GATATGCACCTGTGCTGGATTGTCACACAGCTCATATTGCTTGCAAATTTGCTGAGCTGAAGGAGAAGATTGATCGTCGT
TCTGGGAAAAAGCTGGAAGATGGCCCTAAGTTTTTGAAATCTGGTGATGCTGCCATCGTTGATATGGTGCCCGGCAAGCC
CATGTGTGTTGAGAGCTTCTCTGACTACCCTCCTCTGGGCCGTTTTGCTGTTCGTGACATGAGACAGACAGTTGCTGTTG
GTGTCATCAAAGCAGTGGACAAGAAGGCAGCTGGAGCTGGCAAAGTCACCAAGTCTGCCCAGAAAGCTCAGAAGGCTAAA
TGAATATTATCCCCAATACCTGCCACCCCAGTCTTAATCAGTGGTGGAAGAACGGTCTCAGAACTGTTTGTCTCAATTGG
CCATTTAAGTTTAATAGTAAAAGACTGGTTAATGATTACAATGCATCGTAAAACCTTCAGAAGGAAAGGAGAA
>XR_002832111.1:1-1684 PREDICTED: Myotis lucifugus elongation factor 1-alpha 1-like (LOC102430682), misc_RNA
CGCAACGGGTTTGCCGCCAGAACACAGGTGTCGTGAAAACCACCAGTAACTCAAACCCAAGATGGGAAAGGAAAAGACTC
ACATCAACATGTCATCATTGGACACGTGGATTCCGGCAAGTCTACCACTACTGGCCATCTGATCTACAAATGTGGGAGGA
TCGACAAAAGAACCATTGAGAAATTTGAGAAGGAGGCTGCTTAGATGGGGAAGGGCTCCTTCAAGGATGCCTGGGTCTTG
GATAAACTGAAAGCTGAACGCGAGCGAGGTATCACCATTGATATCTCCCTGTGGAAATTCGAGACCAGCAAGTATTATGT
GACCATCATTGATGCCCCAGGGCACAGAGACTTCATAAAAAACATGATTACAGGCACATCTCAGGCTGACTGTGCTCTCC
TGATTGTTGCTGCTGGTGTTGGTGAATTTGAAGCAGGTAGCTCCAAGAATGGACAGACCGTGAGCATGCCCTTCTGGCCT
ACACACTGGGTGTGAAACAGCTGATTGTTGGTGTTAACAAAATGGATTCCACTGAGCCACCCTACAGCCAGAAAAGATAC
GAGGAAATTGTTAAAGAAGTCAGCACCTACATTAAGAAAATTGGCTACAACCCTGACACAGTAGCATTTGTGCCAATTTC
TGGTTGGAATGGAGACAACATGTTGGAGCCAAGTGCTAATGTGCCTTGGTTCAAGGGATGGAAGGTCACCCATAAAGATG
GAAATGCCAGTGGAACCACGCTGCTTGAAGCTCTGGATTTTAGCCTGCCACCAACTCGTCCAACTGACAAGCCCCTGGGT
CTGCCCCTCCAGGATGTCTCCAAAATTGGTGGTATTGGTACTGTCCCTGTGGGCTGAGTGGAGACTGGTGTTCTCAAGCC
CAGCATGGTGGTCACCTTTGCTCAAGTCAATGTTACAACTGAAGTAAAGTCTGTTGAAATGCACCATGAAGCTTTGAGTG
AAGCTCTTCCTGGGGACCATGTGGGCTTCAACGTCAAGAACGTGTCTGTCAAAGATGTTTGCCGTGGCAATATGACTGAT
GACAGCAAAAATGATCCACCAGCCCTAGCCGCTGGCTTCACAGCTCAGGTGATTATCCTGAACCACTCAGGCCAGATCAG
TGCTTGCTATGCACCTGTGCTGGGTTGTCACACAGCTCACATTCCTTGCAAATTTGCTGAGCTGAAGGAGAAGATTGATT
GTTATTCTGGGAAAATGGCCCCAAGTTTTGGAAATCTGGTGATGCTACCATCGTCGATATGGTTACTGGCAAGCCCATGT
GTGTTGAGAGCTTCTCTGACTACCCTCCTCTGGGCCGTTTCGCTGTTCGTGACATGAAACAGACAGTTGCTGTGGGTGTC
ATCAAAGCAGTGGACAAGAAGGCAGCTGGAGCTGGCAAAGTCACCAAGTCTGCCCAGAAAGCTCAGAAGGCTAAACGAAT
ATTATTCCCAACACCTGCCACCCCAGTCTTTATCAGTGGTGTGAACGGTCTCAGAACTGTTTGTCTCAATTGGCCATTTA
AGTTTAATAGTAAAAGACTGGTTAATGATTACAATGCATCGTAAAACCTTCAGAAGGAAAGGAGAATGTTTTGTGGACCA
TTTGGTTCTTTTGTGTGTGTGGCAGTTTTTAAGTTATTAGTTTTTAAAATCAGTACTTTTTAATGGAAACAACATGACCA
AAAA
>XM_019635711.1:1-1749 PREDICTED: Hipposideros armiger elongation factor 1-alpha 1 (LOC109379245), mRNA
TTTTTCGCAACGGGTTTGCCGCCAGAACACAGGTGTAGTGAAAACCACCGCTAAATCTAACCCAAAATGGGAAAGGAAAA
GACACACATCAACATCGTTGTCATTGGACACGTAGATTCCGGCAAGTCTACCACTACTGGTCATCTGATCTACAAATGTG
GTGGAATCGACAAAAGAACCATTGAAAAATTTGAGGAGGCTGCTGAGATGGGAAAAGGCTCCTTCAAGTATGCCTGGGTC
TTGGATAAACTGAAAGCTGAACGTGAGCGTGGGATCACCATTGATATCTCCCTGTGGAAATTTGAGACCATCAAGTATTA
TGTGACCATCATGGACGCCCCAGGACACAGAGACTTTATCAAAAACATGATTACAGGCACATCTCAGGCTGATTGTGCTG
TCCTGATTGTGGCTGCTGGTGTTGGTGAATTTGAAGCAGGTATCTCCAAGAATGGGCAGACCCGTGAGCATGCCCTTCTG
GCTTACACATTGGGTGTGAAACAACTAATTGTTGGTGTCAACAAAATGGATTCTACTGAGCCGCCTTACAGCCAGAAGAG
ATACGAGGAAATCATTAAGGAAGTCAGCACCTACATTAAGAAAATTGGCTACAACCCTGACACAGTAGCATTTGTGCCAA
TTTCTGGTTGGAATGGTGACAACATGCTGGAGCCAAGTGCTAACATGCCTTGGTTCAAGGGATGGAAAGTCACCCGTAAA
GATGGCAGTGCCAGTGGAACCACGCTGCTTGAAGCTCTGGATTGCATCCTGCCACCAACTTGTCCAACTGACAAACCTTT
GCGCCTACCCCTCCAGGATGTCTACAAAATTGGTGGTATTGGTACTGTCCCTGTGGGCCGTGTGGAGACTGGTGTTCTCA
AACCCGGCATGGTGGTCACCTTTGCTCCAGTCAATGTTACAACTGAAGTCAAGTCTGTTGAAATGCACCATGAAGCTTTG
AGTGAAGCTCTTCCTGGGGACAACGTGGGCTTCAATGTTAAGAATGTGTCTGTCAAAGATGTTCGTCGTGGCAATGTAGC
TGCTGACAGCAAAAATGACCCACCAATGGAGGCAGCTGGCTTCATTGCTCAGGTGATTATCCTGAACCATCCAGGCCAAA
TCAGTGCCGGATATGCACCTGTGCTTGATTGTCACACAGCTCACATTGCTTGCAAATTTGCAGAGCTGAAGGAGAAGATT
GATCGTCGTTCAGGGAAAAAGCTGGAAGATGGCCCCAAGTTTTTGAAATCTGGTGATGCTGCCATCGTTGACATGGTTCC
TGGCAAGCCCATGTGTGTTGATGAGAGCTTCTCTGACTACCCTCCTCTGGGCCGTTTTGCTGTTCGTGACATGAGACAGA
CAGTCGCTGTGGGTGTCATCAAAGCAGTGGACAAGAAGGCAGCTGGAGCTGGCAAGGTCACCAAGTCTGCCCAGAAAGCT
CAGAAGGCTAAATGAATATTATCCCCAATACCTGCCACCCCAGTCTTAATCAGTGGTGGAAGAACGGTCTCAGAACTGTT
TGTCTCAATTGGCCATTTAAGTGTAATAGTAAAAGACTGGTTAATGATTACAATGCATCGTAAAACCTTCAGACGGAAAG
GAGAATGTTTGGTGGACCATTTGTTTTTTTTGTGTGTGGCAGTTTTTAAGTTATTAGTTTTTAAAATCAGTACTTTTTAA
CGGAAACAACTTGACCAAAAATCTGTCACAGAAATTTTGAGACCCATTAAAACAAAGTTTAATGAGAAA
>XM_045202052.1:1-1744 PREDICTED: Desmodus rotundus elongation factor 1-alpha 1-like (LOC112311114), mRNA
TTCGCAACGGGTTTGCCGCCAGAACACAGGTGTCGAGAAAACCATCACTAAATCAAAGCCAAAATGGGAAAGGAAAAGAC
TCACATCAACATTGTGGTTATTGGACACGTAGATTCCGGCAAGTCTACCACTACTGGCCATCTGATCTACAAATGCGGTG
GGATCGACAAAAGAACCATCGAAAAATTTGAGAAGGAGGCTGATGAGATGGGGAAGGGCTCCTTCAAGTATGCCTGGGTC
TTGGATAAACTGAAAGCTGAACGTGAGCGTGGTATCACCATTGATATCTCCCTGTGGAAATTCGAAACCAGCAGGTATTA
TGTGAGCATCACTGATGCCCCAGGACACAGAGACTTTATCAAGAACATGATTACAGGGACATCTCAGGCTGACTGTGCTG
TCCTGATTGTTGCTGCTGGTGTTGGTGAGTTTGAAGCAGGTATCTCCAAGAATGGGCAGACCCGTGAGCATGCCCTTCTG
GCTTATACACTGGGTGTGAAACAGCTGATTGTTGGTGTTAACAAAATAGATTCCACTGAGCCGCCCTACAGCCAGAAGAG
ATACGAGGAAATTGTTAAAGAAGTCAGCACCTACATTAAGAAAATTGGCTACAACCCTGACACAGTAGCATTTGTGCCAA
TTTCTGGTTGGAATGGTGACAACATGCTGGAGCCAAGTGCTAACATGCCCTGGTTCAAGGGATGGAAAGTCACCCGTAAA
GATGGCAGTGCCAGTGGAACCACACTGCTGGAAGCGCTGGATTGCATCCTGCCACCAACTCGTCCAACTGACAAGCCCCT
GCGTCTGCCTCTCCAGGATGTCTACAAAATTGGTGGCATTGGTACTGTCCCTGTGGGCCGAGTGGAGACTGGTGTTCTCA
CACCTGGCATGGTGGTCACCTTTGCTCCAGTCAGTGTTACAACTGAAGTAAAGTCTGTTGAAATGCACCATGAAGCCCTG
AGTGAAGCTCTTCCTGGGGACAATGTGGGCTTCAATGTCAAGAACGTGTCTGTCAAAGATGTTCTTCATGGCAATGTGGC
TGGTAACAGCAAAAATGACCCACCAATGGAAGCTGCTGGCTTCACAGCTCAGGTGATTATCCTCAACCATCCAGGCCAAA
TCAGTGCCGGTTATGCACCTGTTCTGGATTGTCACACAGCTCATATTGCTTGCAAATTTGCTGAGCTGAAGGAGAAGATT
GATTGTCGCTCCGGGAAAAAGCTGGAAGATGGCCCAAAGTTTTTGAAATCTGGTGATGCTGCCATTGTTGATATGGTTCC
TGGCAAGCCCATGTGTGTTGAGAGCTTCTCTGACTATCCTCCTCTGGGTCGCTCTGCTGTTCGTGACATGAGACAGACAG
TTGCTGTTGGTGTCATCAGAGCAGTTGACAAGAAGGCAGCTGGAGCTGGCAAAGTCACCAAGTCTGCCCAGAAAGTTCAG
AAGGCTAAGTGAATATTATCCCCAACACCTTCCACCCCAGTCTTAATCAGTGGTGGAAGAACGGTCTCAGAACTGTTTGT
CTCAATTGGCCACTTAAGTTTAATAGTAAAGGACTGGTTAATGATTACAATGCATCGCAAAACCTTCAGAAGGAAAGGAG
AATGTTTTGTGGACCATTTGGTTTTTTTTGTGTGTGTGGCAGTTTTTAAGTTATTAGTTTTTAAAATCAGTACTTTTTAA
TGGAAACAACTAGACCAAAATCTGTCACAGAATTTTGAAACCCATTAAAACAAAGTTTAATGAG
>XM_036414443.2:27-1594 PREDICTED: Pipistrellus kuhlii eukaryotic translation elongation factor 1 alpha 1 (EEF1A1), mRNA
CGAGCTGGGAAAGGCTGTCGTGTGCTGGCCCCGCCCCGTTCCCCGAGGGTGGGGGCAGAGCCGTATATAAGTGCCGTAGT
CCTGCCGGACGTTCTTTTTCGCAACGGGTTTGCCGCCAGAACACAGGTGTCGTGAAAACCACCATTAACTCAAACCCAAG
ATGGGAAAGGAAAAGACTCACATCAACATCGTCGTCATTGGACATGTAGATTCCGGCAAGTCTACCACTACCGGCCATCT
CATCTACAAATGTGGTGGGATCGACAAAAGAACCATCGAGAAATTTGAGAAGGAGGCTGCTGAGATGGGGAAGGGCTCCT
TCAAGTATGCCTGGGTGTTGGATAAACTGAAAGCCGAACGGGAGCGAGGTATCACCATTGATATCTCCCTGTGGAAATTC
GAGACCAGCAAGTATTATGTGACCATCATTGATGCCCCAGGACACAGAGACTTCATCAAAAACATGATTACGGGCACATC
TCAGGCTGATTGTGCTGTCCTGATTGTTGCTGCTGGTGTCGGTGAATTTGAAGCAGGCATCTCCAAGAATGGACAGACCC
GTGAGCATGCCCTTCTGGCCTACACTCTGGGTGTGAAACAGCTGATTGTTGGTGTTAACAAAATGGATTCCACTGAGCCA
CCCTACAGCCAGAAAAGATACGAGGAAATTGTTAAAGAAGTCAGCACCTACATTAAGAAAATTGGCTACAACCCTGACAC
AGTAGCATTTGTGCCAATTTCTGGTTGGAATGGTGACAACATGCTGGAGCCAAGTGCTAATATGCCTTGGTTCAAGGGAT
GGAAGGTCACCCGTAAAGATGGCAATGCCAGTGGAACCACACTGCTTGAAGCTCTGGATTGCATCCTGCCACCAACTCGC
CCAACTGACAAGCCCCTTCGCCTGCCCCTTCAGGATGTCTACAGAATTGTTGGTATTGGTACTGTCCCTGTGGGCAGAGT
GGAGACTGGTGTTCTCAAGCCCGGCATGGTGGTCACCTTTGCTCCAGTCAATGTTACAACTGAAGTAAAGTCTGTTGAAA
TGCACCATGAGGCTTTGAGTGAAGCTCTTCCTGGGGACAATATGGGCTTCAACGTCAAGAACGTGTCTGTCAAAGATGTT
CGCTGTGGCAATGTGGCTGGTGACAGCAAAAATGATCCACCAATGGAAGCAGCTGGCTTCACAGCTCAGGTGATTATTCT
GAACCACCCAGGCCAGATCAGTGCTGGATATGCACCTGTGCTGGATTGTCACACAGCTCACATTGCTTGCAAATTTGCTG
AGCTGAAGGAGAAGATTGACCGTCGTTCTGGGAAAAAGCTGGAAGATGGCCCCAAGTTCTTGAAATCTGGTGATGCTGCC
ATCGTTGATATGATTCCTGGCAAGCCCATGTGTGTTGAGAGCTTCTCTGACTACCCTCCTCTGGGCCGTTTTGCTGTTCG
TGACATGAGATAGACAGTTGCTGTGGGTGTCATCAAAGAAGGGGACAAAAGGCAGCTGGAGCTGGCAAGGTCACCAAGTC
TGCCCAGAAAGCTCAGAAGGCTAAGTGAATATTACTCCCAACAACTGC
>XR_004985755.1:1-1706 PREDICTED: Pipistrellus kuhlii elongation factor 1-alpha 1-like (LOC118711608), misc_RNA
TAACTCAAACTCAAGATGGGAAAGGAGAAGACTCACATCAACATCGTTGTCATTGGACAGGTAGATTCCGGCAAGTCTAC
CACTGCCGGTCATCTCATCTACAAATGTGGTGGGGTCGACAAAAGAACCATCGAGAAATTTGAGAAGGAGGCTGCTGAGA
TGGGGAACGACTCTTTCAAGCATGCCTGGGTCTTGGATAAACGGAAAGCAGAATGGGAGCAAATATCACCATTGATATCT
CCCTGTGGAAATTCAAGACCAGCAAGCATTATGTAACCATCACTGATGCCCCAGGGCACAGAGACTTCATCAAAAACATG
ATAGGCACGTCTCAGGCTGACGGTGCTGTCCTGACTATTGCTGCTGGTGTTGGTGAATTTGAAGCAGACATCTCCAAGAA
TGAACAGACCCGTGAGCATGCCCTCCTGGCCTACACACTGGGTGTGAAGCAGCTGATTGTTGGTGTTAACAAAATGGATT
CCACTGAGCCACCCTTACAGCCAGGAAAGATACGAGGAAATTGTTAAAGAAGTCAGTACCTTCATTAAGAAAATTGGCTA
CAACCCTGACACAGTGGCATTTGAACCAATTTCTGGTTGGAATGGTGACAACATGCTGGAGCCAAGTGCTCATATGTCTT
GGTTCAAGGGATGGAAGGTCACCCGTAAAGATGGCAGTGCCAGTGGAACCACACTGCTTGAAGCTCTGGATTGCATCCTG
CCACCAACTCATCCAACTGACAAGCCCCTGCATCTGCCCCTCCAGGATGTCTACAAAATTGGTGGTATTGGTACTGTTCC
TGTGGGCAGAGTGGAGACTGGTGTTCTCAAGCCCGGCATGGTGGTCACCTGTGCTCCAGTCAATGTTTCGACTGAAGTAA
AGTCTGTTGAAATGCACCATGAAGCTTTTGAGTGAAGCCCTTCCTGAGGACAATGTGGGCTTCAACATCAAGAGCGTGTC
TGTCAAAGATGTTCGCCATGGCAATGTGGCTGGTGACAGCAAAAATGATCCACCAATGGAAGCAGCTGGCTTCACAGCTC
AGGTGATTATCCTGAACCACCCAGGCCAGATCAGTGCTGTATATGCACCTATGCTGGATTGTCACACAGCTCACATTGCT
TGCAAATTTGCTGAGCTGAAGGAGATTGATTGTTGTTCTGGGAAAAAAGCTGGAAGATGGCCCCACGTTTTTGAAATCTG
GTAATGCTGCCATCATTGATATGATTACTGGCAAGCCCGTGTGTGTTGAGAGCTTCTCTTACTACCCTCCTCTGGGCTGT
TTCGATGTTCGTGACATGAGACAGACAGTTGCTGTGGGTGTCATCAAAGCAGTGGACAAGAAGGCAGCTAGCTGGAGCTG
GCAAAGTCACCAAGTCTGCCCAGAAAACTCAGAAGGCTAAATGAATATTATTCCCAATACATACCTGCCACCCCAGTCTT
AATCGGTGGTAGAAGAACGGTCTCAGAACTGTTTGTCTCAATTGGCCATTTAAGTTTAATAGTAAAAGACTGGTTAATAA
TTACAATGCATTGTAAAACCTTGAGAAGAAAAGAAGAATGTTTTGTGGACCATTTGGTTCTTTTGTGTGTGTGGCAGTTT
TTAAGTTATTAGTTTTTAAAATCAGTACTTTTTAATGGAAACAACATGACCAAAAATCTGTCACAGAAGTTTGAGACCCA
TTAAAATAACAAAGTTTAATGAGAAA
>XM_036271937.1:2-1636 PREDICTED: Molossus molossus elongation factor 1-alpha 1-like (LOC118636934), mRNA
GCAACGGGTTTGCCGCCAGAACACAGGTGTCGTGAAAACCACCACTAAACCAAACTCAAAATGGGAAAAGAAAAGACTCA
TATCAACATCGTTGTCATTGGACACGTAGATTCCGGCAAGTCTACCACTACTGGCCATCTGATCTACAAATGTGGTGGGA
TCGACAAAAGAACCATCGAAAAATTTGAGAAGGAGGCTGCTGAGATGGGGAAGGGCTCCTTCAAGTATGCCTGGGTCTTG
GATAAACTGAAAGCTGAACGTGAGCGAGGTATCACCATTGATATCTCCCTGTGGAAATTCGAGACCAGCAAGTATTATGT
GACCATCATTGATGCCCCAGGACACAGAGACTTCATCAAAAACATGATTACAGGCACATCTCAGGCTGACTGTGCTGTCC
TGATAGTTGCTGCTGGTGTTGGTGAATTTGAAGCAGGCATCTCCAAGAATGGGCAGATCCGTGAGCATGCCCTTCTGGCT
TACACACTGGGTGTTAAACAACTGATTGTTGGTGTTAACAAAATGGATTCCACTGAGCCGCCCTACAGCCAGAAGAGATA
CGAGGAAATCGTTAAAGAAGTCAGCACCTATACTAAGAAAATTGGCTACAACCCTGACACAGTAGCATTTGTGCCAATTT
CTGGTTGGAATGGTGACAATATGCTGGAGCCAAGTGCTAATATGCCTTGGTTCAAGGGATGGAAAGTCACCCGTAAAGAT
GCCAATGCCAGTGGAACCACGCTACTTGAAGTTCTGGATTGCATCCTACCACCAACTCGTCCAACTGACAAGCCCCTGCA
TCTGCCCCTCCAGGGTGTCTACAAAATTGGTGGCATTGGTACTGTTCCTGTGGGCAGAGTGGAGACTGGTGTTCTCAAAC
CCGGCATGGTGGTCACCTTTGCTCCAGTCAATGTAACAACTGAAGTAAAGTCTGTTGAAATGCACCATGAAGCACTGAGT
GAAGCTCTTCCTGGGGACAATGTGGGCTTCAATGTCAAGAACGTGTCTGTCAAAGATGTTCGTCGTGGCAATGTGGCTGG
TGACAGCAAAAATGACCCACCAATGGAAGCAGCTGGCTTCACAGCTCAGGTGATTATCCTGAACCATCCAGGCCAAATCA
GTGCTGGATATGCACCTGTGTTGGATTGTCACACAGCTCATATTGCTTGTAAATTTGCTGAGCTGAAGGAGAAGATTGAC
CGTCGTTCTGGGAAGAAGCTGGAAGATGGCCCTAAGTTTCTGAAATCTGGTGATGCTGCCATCGTCGATATGGTTCCTGG
CAAGCCCATGTGTGTTGAGAGCTTCTCTGACTATCCCCCTCTGGGCCGCTTTGCTGTTCGTGACATGAGACAGACAGTTG
CTGTGGGTGTCATCAAAGCAGTGGACAAGAAGGCAGCTGGAGCTGGGAAAGTCACCAAGTCTGCTCAGAAAGCTCAGAAG
GCTAAATGAATATTATCCCCAATACCTGCCACCCCAGTCTTAATCAGTGGTGGAAGAACAGTCTCAGAACTGTTTGTCTC
AATTGGCATTTTAAGTTTAATAGTAAAAGACTGGTTAATGATTACAATGCACCGTAAAACCTTCAGAAGGAAAGGAGAAT
GTTTTGTGGACCATTTGGTTTTTTTGTGTGTGTGG
>XM_036454243.2:10-1599 PREDICTED: Pipistrellus kuhlii elongation factor 1-alpha 1-like (LOC118728063), mRNA
GTTTTTTTTTCGCAACGGGTTTGCCGCCAGAACACAAGTGTCGTGAAAACCACCATTAACTCAAACCCAAGATGGGAAAG
GAAAAGACTCACATCAACATCGTCGTCATTGGACACGTAGATTCCGGCAAGTCTACCACTACCGGCCATCTCATCTACAA
ATGTGGTGGGATCGACAAAAGAACCATCGAGAAATTTGAGAAGGAGGCTGCTGAGATGGGGAAGGGCTCCTTCAAGTGTG
CCTGGGTCTTGGATAAACTGAAAGCTGAATGGGAGCGAAGTATCACCATTGATATCTCCCTGTGGAAATTAGAGACCAGC
AAGTATTATGTTACCATCATTGATGCCCCAGGGCACAGAGACTTCATCAAAAACATGATTACAGGCACATCTCAGGCCGA
CTGTGCTGTCCTGATTGTTGCTGCTGGTGTTGGTGAATTTGAAGCAGGCATCTCCAAGAATGGACAGACCCATGAGCATG
GCCTTCTGGCCTACACTCTGGGTGTGAAACAGCTGATTGTTGGTGTTAACAAAATGGATTCCACTGAGCCACCCTACAGC
CAGAAAAGATACGAGGAAATTGTTAAAGAAGTCAGCACCTACATTAAGAAAATTGGCTACAACCCTGACACAGTAGCATT
TGTGCCAATTTTTGGTTGGAATGGTGACAACATGCTGGAGCCAAGTGCTAATATGCCTTGGTTCAAGGGATGGAAGGCCA
CCCGTAAAGATGGCAATGCCAGTGGAACCACACTGCTTGAAGCTCTGGATTGCATCCTGCCACCAACTCACCCAACTGAT
AAGCCCCTGCGCCTGCCCCTTCAGGATGTCTACAAAATTGGTGGTATTGGTACTGTCTCTGGTACTGTCTCTGTGGGCAG
AGTGGAGACTGGTGTTCTCAAGCCCGGCATGGTGGTCACCTTTGCTCCAGACAATGTTACAACTGAAGTAAAGTCTGTTG
AAATGCACCATGAAGCTTTGAGTGAAGCTCTTCCTGGGGACAATGTGGGCTTCAACATCAAGAGCGTGTCTGTCAAAGAT
GTTCGCCGTGGCAATGTGGCTGGTGACAGCAAAAATAATCCACCAATGGAAGCAGCTGGCTTCACAGCTCAGGTGATTAT
CCTGAACCACCCAGGCCACATCAGTGCTGGATACGCACCTCTGCTGGATTGTCACACAGCTCACATTGCTTGCAAATTTG
CTGAGCTGAAGGAGAAGATTGACTGTCGTTCTGGGAAAAAGTTGGAAGATGGCCCCAAGTTTTTGAAATCTGGTGATGCT
GCCATCGTTGATATGATTCCTGGCAAGCCCATGTGTGTTGAGACCTTCTCTGACTACCCTCCTCTGGGCCATTTCGCTGT
TCGTGACATGAGACAGACAGTTGCTGTGGGTGTCATTAAAGCAGTGGACAAGAAGGCAGCTGGAGCTGGCAAAGTCACCA
AGTCTGCCCAGAAAGCTCAGAAGGCTAAATGAGTATTATTCCCAGCAGCTGCCACCCCAGTCTTAATCAGTGGTGGAAGA
ACGGTCTCAGAACTGTTTGTCTCAATTGGCCATTTAAGTTTAATAGTAAAAGACTGGTTAATGATTACAA
>XM_045183099.1:1-1683 PREDICTED: Desmodus rotundus elongation factor 1-alpha 1-like (LOC112316995), mRNA
TAAATCAAAGCCAAAATGGGAAAGGAAAAGACTCGCATCAACATTGTGGTTATTGGACACATAGATTCCGGCAAGTCTAC
CACTACCGGCCATCTGATCTACAAATGTGGTGGGATCGACAAAAGAACCATTGAAAAACTTGAGATGGGGAAGGGCTCCT
TCAAGTATGCCTGGGTCTGGGATAAACTGAAAGCTGGACATGAGCGTGGTTTCACCATTGATATCTCCCTGTGGAAATTC
GAAACCGGCAAGTATTATGTGAGCATCACTGATGCCCCAGGACACAGAGACTTTATCAAGAACATGATTACAGGGACATC
TCAGGCTGACTGTGCTGTCCTGATTGTTGCTGCTGGTGTTGGTGAGTTTGAAGCAGGGATCTCCAAGAATGGGCAGACCC
GTGAGCATGCCCTTCTGGCTTATACACTGGGTGTGAAACAGCTGATTGTTGGTGTTAACAAAATGGATTCCACTGAGCCG
CCCTACAGCCAGAAGAGATACGAGGAAATTGTTAAAGAAGTCAGCACCTACATTAAGAAAATTGGCTACAACCCTGACAC
AGTAGCATTTGTGCCAATTTCTGGTTGGAATGGTGACAACATGCTGGAGCCAAGTGCTAACATGCCCTGGTTCAAGGGAT
GGAAAGTCACCCGTAAAGATGGCAGTGCCAGTGGAACCACACTGCTGGAAGCGCTGGATTGCATCCTGCCACCAACTCGT
CCAACTGACAAGCCCCTGCGTCTGCCTCTCCAGGATGTCTACAAAATTGGTGGCATTGGTACTGTCCCTGTGGGCCGAGT
GGAGACTGGTGTTCTCACACCTGGCATGGTGGTCACCTTTGCTCCAGTCAATGTTACAACTGAAGTAAAGTCTGTTGAAA
TGCACCATGAAGCTCTGAGTGAAGCTCTTCCTGGGGACAATGTGGGCTTCAATGTCAAGAACGTGTCTGTCAAAGATGTT
CGTCGTGGCAATGTGGCTGGTGACAGCAAAAATGACCCACCAATGGAAGCTGCTGGCTTCACAGCTCAGGTGATTATCCT
CAACCATCCAGGCCAAATCAGTGCCGGTTATGCACCTGTTCTGGATTGTCACACAGCTCATATTGCTTGCAAATTTGCTG
AGCTGAAGGAGAAGATTGATCGTCGCTCTGGGAAAAAGCTGGAAGATGGCCCAAAGTTTTTGAAATCTGGTGATGCTGCC
ATTGTTGATATGGTTCCTGGCAAGCCCATGTGTGTTGAGAGCTTCTCTGACTATCCTCCTCTGGGTCGCTCTGCTGTTCG
TGACATGAGACAGACAGTTGCTGTTGGTGTCATCAGAGCAGTTGACAAGAAGGCAGCTGGAGCTGGCAAAGTCACCAAGT
CTGCCCAGAAAACTCAGAAGGCTAAGTGAATATTATCCCCAACACCTTCCACCCCAGTCTTAATCAGTGGTGGAAGAACG
GTCTCAGAACTGTTTGTCTCAATTGGCCACTTAAGTTTAATAGTAAAGGACTGGTTAATGATTACAATGCATCGTAAAAC
CTTCAGAAGGAAAGGAGAATGTTTTGTGGACCATTTGGGTTTTTTGTGTGTGTGGCAGTTTTTAAGTTATTAGTTTTTAA
AATCAGTACTTTTTAATGGAAACAACTTGACCAAAATCTGTCACAGAATTTTGAGACCCATTAAAACAAAGTTTAATGAG
AAA
>XR_004958350.1:3-1689 PREDICTED: Molossus molossus elongation factor 1-alpha 1-like (LOC118624268), misc_RNA
AACCAAACCCAAAATGGGAGAAGAAAAGACTCATACCAACATCATCGTCACTGGACACGTAGATTCCGGCAAGTCTACCA
CTACTGGCCATCTGATCTACAAATGTGGTGGGATCTACAAAAGAACCATCGAAAAATTTGAGGAGGCTGCTGAGATGGGG
AATGGTTCCTTCAAGTACGCCTGGGTCTTGGATAAACTGAAAGCTGAACGTGAGCGAGGTATCACCATTGATATCTCCCT
GTGGAAATTCGAGACCAGCAAGTATTATGTGACCATCACTGATGCCCCAGGACACAGAGACTTCATCAAAAACATGATTA
CAGGCACATCTCAGGCTGACTGTGCTGTCCTGATAGTTGCTGCTGGTGTTGGTGAATTTGAAGCAGGCATCTCCAAGAAT
GGGCAGACCCGTGAGCATGCTCTTCTGGCTTACACACTGGGTGTTAAACAACTGATTGTTGGTGTTAACAAAATGGATTC
CACTGAGCCGCCCTACAGCCAGAAGAGATACGAGGAAATCGTTAAAGAAGTCAGCACCTATATTAAGAAAACTGGCTACA
ACCCTGACATAGTAGCATTTGTGCTAATTTCTGGTTGGAATGGTGACAATATGCTGGAGCCAAGTGCTAATATGCCTTGG
TTCAAGGGATGGAAAGTCACCCGTAAAGATGCCAATGCCAGTGGAACCATGCTGCGTGAAGCTCTGGATTGCATCCTACC
ACCAACTCGTCCAACTGCGTCTGCCCCTCCAGGATGGCTACAAAATTGGTGGCATTGGTGCTGTTCCTGTGGGCAGAATG
GAGACTGGTGTTCTCAAACCCGGCATGGTGGTCACCTTTGCTCCAGTCAATGTAACAACTGAAGTAAAGTCTGTTGAAAT
GCACCATGAAGCTCTGAGTGAAGCTCTTCTTGGGGACAATGTGGGCTTCAATGTCAAGAACGTGTCTGTCAAAGATGTTC
GTCGTGGCAATGTGGCTGGTGACAGCAAAAATGACCCTCCAATGGAAGCAGCTGGCTTCACAGCTCAGGTGATTATCCTG
AACCATCCAGGCCAAATCAATGCTGGATATGCACCTGTGCGGGATTGGCACACAGCTCATATTGCTTGTAAATTTGCTGA
GCTGAAGGAGAAGATTGACCATCGTTCTTGGAAGAAGCTGGAAGATGGCCCCAAGTTTCTGAAATCTGGTGATGCTGCCA
TCGTCGATATGGTTCCTGGCAAGCCCATGTGTGTTGAGAGCTTCTCTGACTATCCCCCTCTGGGCCGCTTTGCTGTTCGT
GACATGAGACCAGACAGTTGCTGTGGGTGTCATCAAAGCAGTGGACAAGAAGGCAGCTGGAGCTGGGAAAGTCACCAAGT
CTGCTCAGAAAGCTCAGAAGGCTAAATGAATATTATCCCCAATACCTGCCACCCCAGTCTTAATCAGTGGTGGAAGAATG
TTCTCAGAACTGTTTGTCTCAATTGGCCATTTAAGTTTAATAGTAAAAGACTGGTTAATGATTACAATGCACCGTAAAAC
CTTCAGAAGGAAAGGAGAATGTTTTGTGGACCATTTGGTTTTTTTGTGTGTGTGTGGCAGTTTCTAAGTTATTAGTTTTT
AAAATCAGTACTTTTTAATGGAAACAACTTGACCAAAAAATCTGTCACAGAATTTTGAGACCCATTAAAACAAAGTTTAA
TGAGAAA
>XM_045843245.1:1-1748 PREDICTED: Phyllostomus hastatus elongation factor 1-alpha 1-like (LOC123821643), mRNA
TTTTTGCAACGGGGTTGCCGCCAGAATACAGGTGTCAAGAAAACCACCACTAAGTCAAAGCCAAAATGGGAAAGGAAAAG
ACGCACATCAACATTGTGGTTATTGGACACGTAGATTCCAGCAAGTCTACCACTACTGGCCATCTGATCTACAAATGTGG
TGGGATAGACAAAAGAACCATCAAAAAATTTGAGAAGGAGGCTGCTGAGATGGGAAAGGGTTCCTTCAAGTATGCCTGGG
TCTTGGATAAACTGAAAGCTGAATGTGAGCATGGTATCACCATTGATATCTCCCTGTGGAAATTCAAAACCAGCAAATAT
TATGTGACCATTATTGATGCCCCAGGANNCAGAGACTTTATCAAGAACATGATTACAGGGACATCTCAGGCTGACTGTGC
TGTCCTGATCGTCGCTGCTGGTGTTGGTGAGTTTGAAGCAGGTATCTCCAAGAATGGGCAGACTCATGAGCATGCCCTTC
TGGCTTACACGCTGGGTGTGAAACAGCTGATTGTTGGTACTAACATAATGGATTCCACTGAGCCGCCCTACAGCCAGAAG
AGATATGAGGAAATTGTTAAAGAAGTCAGCACCTACATTAAAAAGATTGGCTACAACCCTGACACAGTAGTATTTGTGCC
AATTTCTGGTTGGAATGGCGACAACATGCTGGAACCAAGTGCTAATATGCCTTGGTTCAAGGGATGGAAAGTCACCCGGA
AAGATGGCAGTGCCAGTGGAACCACACTGCTTGAATCTCTGGATTGCATCCTGCCACCAACTCGTCCAACTGATAAGCCC
CTGCGTCTGTCTCTCCAGGATGTCTACAAAATTGGTGGCATTGGTACTGTCCCTGTGGGCCGAGTGAAAACTGGTGTTCT
CAAACCTGGCATGGTGGTCACCTTTGCTCCAGTCAATGTTACAACTGAAGTAAAGTCTGTTGAAATGCACCATGAAGCTT
TGAGTGAAGCTCTTCCTGGGGAAAATGTGGGCTTCAATGTCAAGAACATGTCTGTCAAAAATGTTTGTCATGGCAATGTG
GCTGGTGACAGCAAAAATGACCCACCAATGGAAGCTGCTGGCTTCACAGCTCAGGTGATTATCCTCAACCATCCAGTCCA
AATCAGTGCTGGATATGCACCTGTTCTAGATTGTCACACAGCTCATACTGCTTGCAAATTTGCTGAGCTGAAGGAAAAGA
TTGATAGTTGCTCTGGGAAAAAGCTGGAAGATGGCCCAAAGTTTTTGAAATCTGGTGATGCTGCCATTGTTGATATGGTT
CCTGGCAAGCCCATGTGTGTTGAGAGCTTCTCTGACTATCCTCCTCTGGGCTGCTTTGCTATTCATGACATGAAGCAGAC
AGTTGCTGTTGGTGTCATCAAAGCAGTGGACAAGAAGGCAGCTGGAGCTGGCAAAGTCACCAAGTCTGCCCAGAAAGCTC
AGAAGGCTAAATGAATATTACCCCCAACACCCGCCACCCCAGTCTTAATCAATGGTGGAAGAATGGTCTCAGAACTGTTT
GTCTCAACTGGCCACTTAAGTTTAATAGTAAAGGACTGGTTAATGATTACAATGCATCATAAAACCTTCAGAAGGAAAGA
AGAATGTTTTGTGGACCATTCGTTTTTTGTGTGTGTTGGCAGTTTTTAAGTTATTAGTTTTTAAAAATCAGTACTTTTTA
ATGGAAAGAACTTGACCAAAATCTGTCACAGAATTTTGAGACCCATTAAAACAAAGTTTAATGAGAAA
>XM_045847186.1:1-1711 PREDICTED: Phyllostomus hastatus elongation factor 1-alpha 1-like (LOC123824058), mRNA
ACCACCACTTAAATCAAAGCCAAAATGGGAAAGGAAAAGACTCACATCAACATTGTGGTTATTGGATACGTAGATTCCGG
CAAGTCTAACACTACTGGCCATCTGATCTACAAATGTGGTGGGATCGACAAAAGAACCATTGAAAAATTTGAGAAGGAGG
CTGCTGAGATGGGAAAGGGCTCCTTCAAGTATGCCTGGGTCTTGGATAAACTGAAAGCTGAACGTGAGCATGGTACCACC
ATTGATATCTCCCTGTGGAAATTCGAAACCAGCAAATATTACGTGACCATCATTTATGCCCCAGGACACAGAGACTTTAT
CAAGAACATGATTACAGGGACATCTCGGGATGACTGTGCTGTCCTGATCGTTGCTGCTGGTGTTGGTGAGTTTGAAGCAG
TTATCTCCAAGAATGGGCAGACCGGTGAGCATGCCCTTCTAGCTTACGTGCTGGGTGTGAAACAGCTGATTGTTGGTGTT
AACAAAATGGATTCCACTGAGCCANNTTACAGTCAGAAGAGATACGAGAAAATTGTTAAAGAAGTTAGCACCTACATTAA
GAAGATTGGCTACAACCCTGACATAGTAGCATCTGTGCCAATTTCTGGTTGGAATGGTGACAACTTGCTGGAACCAAGTG
CTAATATGCCTTGGTTCAAGGGATGGAAAGTCACCCAGAAAGATGGCAGTGCCAGTGGAACCACACTGCTTGAAGCTCTG
GATTGCATCCTGCCACCAACTCGTCCAACTGATAAGCCCCTGCATCTGCCTCTCCAGGATGTCTACAAAATTGGTGGCAT
TGGTACTGTCCCTGTGGGCCGAGTGGAAACTGGTGTTCTCAAACCTGGCATGGTGGTCACCTTTGCTCCAGTCAATGTTA
CAACTGAAGTAAAGTCTGTTGAAATGCACCATGAAGCTTTGAGTGAAGCTCTTCCTGGGGACAATGTGGGCTTCAATGTC
AAGATTGTGTCTGTCAAAGATGTTCATCGTGGCAATGTGGCTGGTGACAGCAAAAATGACCCACCAATGGAAGCTGCTGG
CTTCACAGCTCAGGTGATTATCCTCAACCATCCAGGCCAAATCAGTGCTGGATATGCACCTGTTCTGGATTGTCACACAG
CTCATATTGCTTGCAAATTTGCTGAGCTGAAGGAAAAGATTGATTGTCGCTCTGGGAAAAAGCTGGAAGATGGCCCAAAG
TTTTTGAAATCTGGTGATGCTGCCATTGTTGATATGGTTCCTGGCAAGCCCATGTGTGTTGAGAGCTTCTCCGACTATCC
TCCTCTGGGCCACTTTGCTGTTCGTGACATGAGGCAGACAGTCGCTGTTGGTGTCATCAAAGCAGTGGACAAGAAGGCAG
CTGGAGCTGGAAAAGTCACCAAGTCTGCCCAGAAAGCTCAGAAGGCTAAATGAATATTACCCCCAACACCTGCCACCCCA
GTCTTAATCAGTGGTGGAAGAACGGTCTCAGAACTGTTTGTCTCAATTGGCCACTTAAGTTTAATAGTAAAGGACTGGTT
AATGATTACAATGCATCGTAAAACCTTCAGAAGGAAAGGAGAATGTTTTGTGGACCATTCATTTTTGTGTGTGTGTGTGT
GGCAGTTTTTAAGTTTTTAGTTTTTAAAAATCAGTACTTTTTAATGGAAACAACTTGACCAAAATCTGTCACGGAATTTT
GAGACGCATTAAAACAAAATTTAATGAGAAA
>XM_036026501.1:5-1778 PREDICTED: Phyllostomus discolor elongation factor 1-alpha 1-like (LOC114497619), mRNA
TTTTTCACAACAGGTTTGCCACCAGAATACAGGTGTCGAGAAAACCACCACTTAAATCAAAGCCAAAATGGGAAAGGAAA
AGACTCACATCAACATTGTGGTTATTGGACACATAGATTCCGGCAAGTCTACCACTACTGGCCATCTGATCTACAAATGT
GGTGGGATCAACAAAAGAACCATCGAAAAATTTGAGAAGGAGGCTGCTGAGATGGGAAAGGACTCCTTCAAGTATGCCTG
GGTCTTGGATAAACTGAAAGCTGAACGTGAGCGTGGTATCACCATTGATATCTCCCTGTGGAAATTCGAAACCAGCAAAT
ATTACGTGACCATCATTGATGCCCCAGGACACAGAGACTTTATCAAGAACATGATTACAGGGACATCTCAGGCTGACTGT
GCTGTCCTGATCGTTGCTGCTGGTGTTGGTGAGTTTGAAGCAGGTATCTCCAAGAATGGGCAGACCCGTGAGCATGCCCT
TCTGGCTTATATGCTGGGAGTGAAACAGCTGATCATTGGTGTTAACAAAATGGATTCCACTGAGCTGCCCTACAGCCAGA
AGAGATACGAGGAAATTGTTAAAGAAGTCAGCACCTACATTAAGAAGATTGGCTATAACCCTGACACAGTAGCATTTGTG
CCAGTTTCTGGTTGGAATGGCGACAGCATGCTGGAACCAAGTGCAAATATGCCTTGGTTCAAGGGATGGAAAGTCACCCG
GAAAGATGGCAGTGTCAGTGGAACTACACTGCTTGAAGCTCTGGATTGCATCCTGCCACCGACTCGTCCAACTGATAAGC
CCCTGCGTCTGCCTCCCCAGGATGTCTACAAAATTGGTGGCATTGGTACTGTCCCTGTGGGCTGAGTGGAAACTGGTATT
CTCAAACCTGGCATGGTGGTCACTTTTGCTCCAGTCAATGTTACAAGTGAAGTAAAGTCTGTTGAAATGCACCATGAAGC
TTTGAGTGAAGCTCTTCCTGGGGACAATGTGGGCTTCAATGTCAAGAATGTGTCTGTCAAAGATGTTCATCATGGCAATG
TGGCTGGTGACAGCAAAAATGACCCACCAATGGAAGCAGCTGGCTTCACAGCTCAGGTGATTATCCTCAACCATCCAGGC
CAAATCAGTGCTGGATATGCACCTGTTCTGGATTGTCACACAGCTCATATTGCTTGCAAATTTGCTGAGCTGAAGGAAAA
GATTGATCGTCGCTCTGGGAAAAAGCTGGAAGATGGCCCAAAGTTTTTGAAATCTGGTGATGCTGCCATTGTTGATATGG
TTCCTGGCAAGCCCATGTGTGTTGAGAGCTTCTCTGACTATCCTCCTCTGGGCCGCTTGGCTGTTCGTGACATGAGGCAG
ACAGTTGCTGTTGGTGTCATCAAAGCAGTGGACAAGAAGGCAGCTGGAGCTGGCAAAGTCACCAAGTCTGCCCAGAAAGC
TCAAAAGGCTAAATGAATATTACCCCCAACACCTGCCACCCCAGTCTTAATCAGTGGTGGAAGAACAGTCTCAGAACTGC
TTGCCTCAATTGGCCACTTAAGTTTAATAGTAAAGGACTGGTTAATGATTACAATGCATCGTAAAACCTTCAGAAGGAAA
GGAGAATGTTTTGTGGACCATTTGTGTGTGTGTGTGTGTGTGTGTGTGTGTGTGTGTGTGTGTGGCAGTTTTTAAGTTAT
TAGTTTTTAAAAATCAGTACTTTTTAATGGAAACAACTTGACCAAAATCTGTCACAGAATTTTGAGACCCATTAAAACAA
AGTTTAATGAGAAA
>XM_036352186.1:3-1475 PREDICTED: Myotis myotis elongation factor 1-alpha 1-like (LOC118677234), mRNA
AGGTGTCATGAAAACCACCGCTAACTCAAACCCAAGATGGGAAAGGAAAAGACTCACATCAACATCGTCGTCATTGGACA
CGTAGATTCCGGCAAGTCCACCACTACTGGCCATCTGATCTACAAATGTGGGGGCATCGACAAGAGAACCAGCGAGAAAT
TTGAGAAGGAGGCTGCTGAGATGGGGAAGGGCTCCTTCAAGTGTGCCTGGGTCTTGGATAAACTGAAAGCTGAACGGGAG
CAAGGTATTACCATTGATATCTCCCTGTGGAAATTCAAAACCAGCAAGTATNTTGTGACCATCATTGATGCCCCAGGGCA
CAGAGACTTCATCAAAAACATGATTACAGGCATATCTCAGGCTGACAGTGCTGTCCTGATTGTTGCTGCTGGTGTTGGTG
AATTTGAAGCAGGTATCTCCAAGAATGGACAGACCCGTGAGCACGCCCTTCTGGCCTACACACTGGGTGTGAAACAGCTG
ATTGTTGGTGTTAACAAAATGGATTCCACTGAGCCACCCTACAGCCAGAAAAGATACGAGGAAATTGTTAAAGAAGTCAG
CACCTACATTAAGAAAATAGGCTACAACCCTGACCCAGTAGCATTTGTGCCAATTTCTGGTTGGAATGGTGAGAACATGC
TGGAGCCGAGTGCTAACATGCTTTGGTTCAAGGGATGGAAGGTCACCCGTAAAGATGGCAATGCCAGTGGAACCACGCTG
CTTGAAGCCCTGGATTGCATCCTGCCACCAACTCGTCCAACTGACAAGTCCCTGCATCTGCCCCTCCAGGATGTCTACAA
AATTGGTGGTATTGGTACTGTCCCTGTGGGCTGAGTGGAGACTGGTGTTCTCAAGCCTGACATGGTGGTCACCTTTGCTC
CAGTCAATGTTGCAACTGAAGTAAAGACTGTTGAAATGCACCATGAAGCTTTGAGTGAAGCTCTTCCTGGGGACAATGTG
GGCTTCAACGTCAAGAACGTGTCTGTCAAAGATGTTCGCCGTGGCAATGTGGCTGGTGACAGCAAAAATGATCCACCAAT
GGAAGCAGCTGGCTTCACAGCTCAGGTGATTATCCTGAACGACCCAGGCCTGATCAGTGCTGGATATGCACCTGTGCTGG
ATTGTCACACAGCTCACATTGCTTGCAAATTTGCTGAGCTGAAGGAGAAGATGGATCGTCTTTCTGGGAAAAAGCTGGAA
GATGGCCCCAAATTTTTGAAATCTGGTGATGCTGCCATCGTTGATATGATTCCTGGCAAGCCAATGTGTGTTGAGAGCTT
CTCTGACTACCCTCTTCTGGGCCATTTCACTGCTGGTGACATGAGACAGATAGTTGCTGTGGGTGTCATCAAAGCAGTGG
ACAAGAAGGCAGCTGGAGCTAGCAAAGTCACCAGTCTGACCAGAAAGCTCAGAAGGCTAAATGAATATTATTTCCAACAC
CCGCCACCCCAGTCTTAATCAATGGTGGAAGAA
>XR_002973984.2:1-1604 PREDICTED: Desmodus rotundus elongation factor 1-alpha 1-like (LOC112296841), misc_RNA
TTTCGCAACGGGTTTGCCGCCAGAACACAGTTGTCGAGAAAACCACCACTAAATCAAAGCCAAAATGGGAAAGGAAAAGA
CTCACATCAACATTGTGGTTATTGGACACGTAGATTCCGGCAAGTCTACCACTACTGGCCATCTGATCTACAAATGCGGT
GGGATTGACAAAAGAACCATCGAAACATTTGAGAAAGAGGCTGCTGAGATGGGGAAGGGCTCCTTCAAGTATGCCTGGGT
CTTGGATAAACTGAAAGCTGAACACAAGTGTGGTATCACCATTGATATCTCCCTGTCGAAATTCAAAACCAGCAAGTATT
ATGTGACCATCATTGATGCCCCAGGACACAGAGACTTTATCTAGAACATGATTACAGGGACATCTCAGGCTGACTGTGCT
GTCTGATTGTTGCTGCTGGTGTTGGTGAGTTTGAAGCAGGTATCTCCAAGAATGGGCAGACTCATGAGCATGCCCTTCTG
GCTTATACACTGGGCGTGAAACAGCTGATTGTTGGTGTTAACAAAATGGATTCCACTGAGCCGCCCTACAGCCAGAAGAG
AAACGAGGAAATTGTTAAAGAAGTCAGCACCTACATTAAGAAAATTGGCTACAACCCTCACACAGTAGCATTTGGGCCAA
TTTCTGGTTGGAATGGTGACAACATGCTGGAGCCAAGTGCTAACATGCCGTGGTTCAAGGGATGGAAAGTCACCCGTAAA
GATGGCAGTGCCAGTGGAACCACACTGCTGGAAGCTCTGGATTGCATCCTGCCACCAACTCGTCCAACTGACAAGCCCCT
GCGTCTGCCTCTCCAGGATGTCTACAAAATTGGTGGCATTGGTACTGTCCCTGTGGGCCGAGTGGAGACTGGTGTTCTCA
CACCTGGCATGGTGGTCACCTTTGCTCCAGTCAATGTTACAACTGAAGTAAAGTCTGTTGAAATGCACCATGAAGCTCTG
AGTGAAGCTCTTCCTGGGGACAATGTGGGCTTCAATGTCAAGAACGTGTCTGTCAAAGATGTTCATCGTGGCAATGTGGC
TGGTGACAGCAAAAATGACCCACCAATGGAAGCTGCTGGCTTCACAGCTCAGGTGATTATCCTCAACCATCCAGGCCAAA
TCAGTGCCGGTTATGCACCTGTTCTGGATTGTCACACAGCTCATATTGCTTGCAAATTTGCTGAGCTGAAGGAGAAGATT
GATCGTCGCTCTGGGAAAAAGCTGGAAGATGGCCCAAAGTTTTTGAAATCTGGTGATGCTGCCATTGTTGATATGGTTCC
TGGCAAGCCCATGTGTGTTGAGAGCTTCTCTGACTATCCTCCTCTGGGTCGCTCTGCTGTTCGTGACATGAGACAGACAG
TTGCTGTTGGTGTCATCAGAGCAGTTGACAAGAAGGCAGCTGGAGCTGGCAAAGTCACCAAGTCTGCCCAGAAAGCTCAG
AAGGCTAAGTGAATATTATCCCCAACACCTTCCACCCCAGTCTTAATCAGTGGTGGAAGAACGGTCTCAGAACTGTTTGT
CTCAATTGGCCACTTAAGTTTAATAGTAAAGGACTGGTTAATGATTGCAATGCATCATAAAACCTTCAGAAGGAAAGGAG
AATG
>XR_001603325.1:10-1611 PREDICTED: Miniopterus natalensis elongation factor 1-alpha 1 pseudogene (LOC107538411), misc_RNA
TTTTCGCAATGGGTTTGCCGCCAGAACACAGGTGTCTTGAAAACCACCACTAACAAACCCAAAATGGGAAAGGAAAAGAC
TCATATCAACATTGTCGTCATTGGACACGTAGATTCCGGCAAGTCTACCACTACTGGCCATCTGATCTACAAATGTGATG
GGATCGACAAAAGAACCATCGAAAAATTTGAGAAGGAGGCAGCTGAGATGGGGAAGGGCTCCTTCAAGTATGCCTGGGAC
TTGGGTAAACTGAAAGCTGAACGTGAGCGTGGTATCACCGTTGCTATCTCCCTGTGGAAATTCGAGACCAGCAAGTATTA
TGTGACCATCATTGATGCCCCGGGACACAGAGACGTCATCAAAAACATGATTACAGGCACATCTCAGGCTGACTGTGCTG
TCCCGATTGTTGCTGCTGGTGTTGGTGAATTTGAAGCAGGTATCTCCAAGAATGGGCAGACCCGTGAACATGCCCTTCTG
GCTTACACACTGGGTGTGAAACAACTGATTGTTGGTGTTAACAAAATGGATTCCACTGAGCCACCCTACAGCCAGAAGAG
ATACGAGGAAATTGTTAAAGAAGTCCGCACCTATATTAAGAAAATTGGCTACAACCCTGACACATTAGCATTTATGCCAA
TTTCTGGTTGGAATGGTGACAACGTGACAACGTGCTTGAGCCAAGTGCTAATATGCCTTGGTTCAAGGGATGGAAAGTCA
CCCGTAAAGATGGCAATGCCAGTGGAACTGCACTACTTGAAGCTCTGCATTGCATCTTACCACCAACTCATCCAACTGAC
AAGCCCCTGCGTCTACCCCTCCAGGATGTCTACAAAATTGGTGGTATTGGTGCTGTCCCTGTGGGCCGAGTGGAGACTGG
TGTTCTCAAGCCCGGCATGGTGGTCACCTTTGCTCCAGTCAATGTTACAACTGAAGTAAAGTCTGTTGAAATGCACCATG
AAGCTTTGAGTGAAGCTCTTCCTGGGGACAATGTGGGCTTCAATGTCAAGAATGTGTCTGTCAAAGATGTTCATCGTGGC
AGTGTGGCTGGTGACAGCAAAAATGACCCACCAATGGAAGCAGCTGGCTTCACAGCTCAGGTGATTATCCTGAACCATCC
AGGCCAGATCAGTGCTGGGTATGCACCTGTGCTGGACTGTCACACAGCTCATATCGCTTGCAAATTTGCTGAGCTGAAGG
AGAAGATTGATTGTCATTCTGGGAAAAAGCTGGAAGATGGCCCTAAGTTTTTGAAATCTGGTGACGCTGCCATCGCTGAT
ATGGTGCTTGGCAAGCCCATGTGTGTTGAGAGCTTCTCTGACTCTGGGCGGTTTTGCTGTTCGTGACATGAGACAGACAG
TTGCTGTTGGTGTCATCAAAGCAGTGGACAAGAAGGCAGCTGGAGCTGGCAAAGTCACCAAGTCTGCCCAGAAAGCTCAG
AAGGCTAAATGAATATTATCCCCAATACCTGCCGCCCCAGTCTTAATCAGTGGTGGGAGAACAGTCTCAGAACTGTTTGT
CTCAATTGGCCATTTAAGTTTAATAGTAAAAGACTGGTTAATGATTACAATGCATCGTAAAACCTTCAGAAGGAAAGGAG
AA
>XM_033105370.1:5-1561 PREDICTED: Rhinolophus ferrumequinum elongation factor 1-alpha 1-like (LOC117021948), mRNA
TCTAAGCCAAAATGGGAAAGGAAAAGACACACATCAACATCGTCGTCATTGGACATGTAGATTCCGGCAAGTCTACCACT
ACTGGTTATCTGATCCACAAATGTGGTGGGATCGACAAAAGAACCATTGAAAAATTTGAGAAGGAGGCTGCTGAGATGGG
AAAGGGCTCCTTCAAGTATGCCTGGGTCTTGGATAAACTGAAAGCTGAACGAGAGCATGGGATCACCATTGATATCTCCC
TGTGGAAATTCGAGACCAGCAAGTATTATTTGACCATCATCGATGCCCCAGGACACAGAGACTTTATCAAAAACATGATT
ACAGGCACATCTCAGGCTGACTGTGCTGTCCTGATTGTTGCTGCTGGTGCTGGTGAATTCGAAGCAGGTGTCTCCAAGAA
TGGGCAGACCCATGAGCACGCCCGTCTGGCTTACACACTGGGCGTGAAACAACTGATTGTTGGTGTGAACAAAATGGATT
CCACTGAGCCGCCTTACAGCCAGAAGAGATACGAGGAAATCGTTAAGGAAGTCAGCACCTACATTAAGAAAATTGGCTAC
AACCCTGACACAGTCGCATTTGTGCCAATTTCTGGTTGGAATGGTGACAACATGCTGGAGCCAAGTGCTAACATGCCTGG
ATTCAAGGGATGGAAAGACACCCGTAAGGATGGCAGTGCCAGTGGAACCACGCTGCTTGAAGCTCTGGATTGCATCCTGC
CACCAACTCGTCCAACGGACAAGCCTTTGGGTCTGCCCCTCCAGGATGTCTACAGAATTGGTGGTATTGGCACTGTCCCT
GTGGGCCGAGTGGAGACTGGTGTTCTCACACCCGGCATGGTGGTCACCTTGGCTCCAGTCAATGTAACAACTGAAGTAAA
GTCTGTTGAAATGCACCATGAAGCTTTGAGTGAAGCTCTTCCTGGGGACAATGTGGGCTTCAGTGTCAAGAATGTGTCTG
TCGAAGATGTTCGTCGTGGCAATGTGGCTGGTGACAGCAAAAATGACCCACCAATGGAGGCAGCTGGCTTCACTGCTCAG
GTGATTATCCTGAACCATCCAGGCCAAATCAGTGCCGGATATGCACCTGTGCTTGATTGTCACACAGCTCACATTGCTTG
CAAATTTGCTGAGCTGAAGGAGAAGATTGATCGTCGTTCAGGGAAAAAGCTGGAAGATGGCCCCAAGTTTTTGAAATCTG
GTGATGCTGCCATCGTTGACATGGTTCCTGGCAAACCCATGTGTGTTGAGAGCTTCTCTGACTACCCTCCTCTTGGTCGT
TTTGCTGTTCGTGACATGAGACAGACAGTTGCCGTGGGTGTCATCAAAGCAGTGGACAAGAAAGCAGCTGGAGCTGGCAA
GGTCACCAAGTCTGCCCAGAAAGCTCAGAAGGCTAAATGAATATTATCCCCTATACCTGCCACCCCAGTCTTAATCAGTG
GTAGAAGAACGGTCTCAGAACTGTTTGTCTCAATTGGCCATTTAAGTGTAATAGTAAAAGACTGGTTAATGATTACAATG
CATCGTAAAACCTTCAGAAGGAAAGGAGAATGTTTTG
>XR_002122318.1:4-1585 PREDICTED: Hipposideros armiger elongation factor 1-alpha 1 pseudogene (LOC109373911), misc_RNA
CGCCAGAACACAGGTGCAGTGAAAACCACCGCTAAATCTAACCCAAAATGGGAAAGGAAAAGACACACATCAACATCGTT
GTCATTGGACACGTAGATTCCGGCAATTCTACCACTACTGGTCATCTGATCTACAAATGTGGTGGAATTGACAAAAGAAC
CATTGAAAAATTTGAGAAGGAGACTGCTGAGATGGGAAAAGGCTCCTTCAAGTATGCCTGGGTCTTGGATAAACTGAAAG
CTGAACGTGAGCGTGGGATCACTATTGATATCTCCCTGTGGAAATTTGAGGCCAGCAAGTATTATGTGACCATCATTGAT
GCCCCAGGACACAGACTTTATCAAAAACATGATTACAGGCACATCTCAGGCTGATTGTGCTGTCCTGATTGTGGCTGCTG
GTGTTGGTGAATTTGAAGCAGGTATCTCCAAGAATGGGCAGACCCGTGAGCATGCCCTTCTGGCTTACACATTGGGTGTG
AAACAACTAATTGTTGGCGTCAACAAAATAGATTCCACTGAGCCGCCTTACAGCCAGAAGAGATACGAGGAAATCATTAA
GGAAGTCAGCACCTACATTAAGAAAATTGGCTACAACCCTGACACAGTAGCATTTGTGCCAATTTCTGGTTGGAATGGTG
ACAACATGCTGGAGCCAAGTGCTAACATATCTTGGTTCAAGGGATGGAAAGTCACCCATAAAGATGACAGTGCCAGTGGA
ACCTCGCTGCTTGAAGCTTTGGATTGCATCCTGCCACCAACTCGTCCAACTGACAAACCTTTGCACCTGCCCCTCCAGGA
TGTCTACAAAGTTGGTGGTATTGGTACTGTCCCTGTGGGCCGTGTGGAGACTGGTGTTCTCAAACCCGGCATGGTGGTCA
CCTTTGCTCCAGTCAATGTTATAACTGAAGTCAAGTCTGTTGAAATGCACCATGAAGCTTTGAGTGAAGCTCTTCCTGGG
GACAACGTGGGCTTCAATGTTAAGAATGTGTCTGTCAAAGATGTTCGTCGTGGCAATGTAGCTGGTGACAGCAAAAATGA
CCCAACAATGGAGACAGCTGGCTTCACTGCTCAGGTGATTATCCTGAACCATCCAGGCCAAATCAGTGCTGGATATGCAC
CTGTGCTTGATTGTCACACAGCTCACATTGCTTGCAAATTTGCAGAGCTGAAGGAGAAGATTGATCGTCGTTCAGGGAAA
AAGCTGGAAGATGGCCCCAATTTTTTGAAATCTTGTGATGCTGCCATCGTTGACATGGTTCCTGGCAAGCCCATGTGTGT
TGAGAGCTTCTCTGACTACCCTCCTCTGGGCTGTTTTGCTGTTCGTGACATGAGACAGACAGTCGCTGTGGGTGTCATCA
AAGCAGTGGACAAGAAGGCAGCTGGAGCTGGCAAGGTCACCAAGTCTGCCCAGAAAGCTCAGAAGGCTAAATGAGTATTA
TCCCCAATACCTGCCACGCCAGTCTTAATCAGTGGTGGAAGAACGGTCTCAGAACTGTTTGTCTCAATTGGCCATTTAAG
TGTAATAGTAAAAAACTGGTTAATGATTACAATGCATCGTAAAACCTTCAGAAGGAAAGGAG
>XM_016219797.1:1-1571 PREDICTED: Miniopterus natalensis elongation factor 1-alpha 1-like (LOC107542480), mRNA
CAAAACACAGGTGTCTTCAAAACCATCACTAACAAACCCAAAATGGGAAAGGAAAAGACTCGTATCAACATTGTCGTCAT
TGGACACGTAGATTCCGGCAATTCTACCACTACTGGCCATCTGATCTACAAATGTGGTGGGATCGACAAAAGAACCATTG
AAAAATTTGAGAAGGAGGCAGCTGAGATGGGGAAGGGCTCCTTCAAGTATGCCTGGGTCTTGGATAAACTCAAAGCTGAA
CGTGAGTGTGGTATCACCATTGATATCTCCCTGTGGAAATTCGAGACCAGCAAGTATTATGTGACCATCATTGATGCCCC
GGGACACAGAGACTTCATCAAAAACATGATTACAGGCATATCTCAGGCTGACTGTACTGTCCTGATTGTTGCTGCTGGTG
TTGGTGAATTTGAAGCAGGTATCTCCAAGGATGGGCAGCCCCGTGAACATGCCCTTCTGGCTTACACACTGGGTGTGAAA
CAACTGATTGTTGGTGTTAACAAAATAGATTCCACTGAGCCACCCTACAGCCAGAAGAGATACGAGGAAATTGTTAAAGA
AGTCAGCAAGAAAATTGGCTACAACCCTGACACAGCAGCATTTGTGCCAATTTCTGGTTGGAATGGTGACAACATGCTTG
AGCCAAGTGCTAATATGCCTTGGGTCAAGGGATGGAAAGTCNATCATAAAGATGGCAATGCCAGTGGAACCATGCTGCTT
GAAGCTTCGGATTGCATCTTACCACCAACTCGTCCAACTCACAAGCCCCTGAGTCTACCCCTCCGGGATGTCTACAAAAT
TGGTGGCATTGGTACTGTCCCTGTGGGCCGAGTGGGGACTGGTGTTCTCAAGCCCGGCATGGTGGTCACCTTTGCTCCAG
TCAATGTTACAACTGAAGTAAAGTCTGTTGAAATGCACCATGAGNCTTTGAGTGAAGCTCTTCCTGGGTACAACGTGGGC
TTCAATGTCAAGAATGTGTCTGTCAAAGATGTTCGTTGTGGCAATGTGGCTGGTGACAGCAAAAATGACCCACCAATGGA
AGCAGCTGGCTTCACAGCTCAGNNGATTATCCTGAGCCATCCAGGCCACATCAGTGCTGGGTATGCACCTGTGCTGGGTT
GTCACGCAGCTCATACTGCTTGCAAATGTGCTGAGCTGAAGGAGAAGACTGATCGTCGTTCTAGGAAAAAGCTGGAAGAT
GGCCCTAAGTTTTTGAAATCTGGTGATGCTGCCATCATTGATATGGTGCCTGGCAAGCCCATGTGTGTTGAGAGCTTCTC
TGACTACCCTCCTCTGGGCCGTTCTGCTGTTCGTGACATGAGACAGACAGTTGCTGTTGGTGTCATCAAAGCAGTGGACA
AGAAGACAGCTGGAGCTGGCAAAGTCACCAAGTCTGCCCAGAAAGCTCAGAGGCTAAATGAATATTATTCCCAATACCTG
CCACCCCAGTCTTAATCAGTGGTGGGAGAACGGTCTCAGAACTGTTTGTCTCAATTGGCCATTTAAGTTTAATAGTAAAA
GACTGGTTAATGATTACAATGCATCGTAAAACCTTCAGAAGGAAAGGAGAA
>LR862376.1:15222860-15224668 Pipistrellus pipistrellus genome assembly, chromosome: 20
GGTTTGCTGCCTGAACACCAGTGTCTTGCAAACCACTGTGAACTCAAACACGAGATGGGAAAGGAAAAGACTCACATCAA
CATCGTGGCATTGAACACCTAGATCCCGGCAAGTCTACTACTGGCCATCTGATCTACAAATGTGGTGGGATCATCAACAA
AGAACCATCGAGAAATTTCAGAAGGAGGCTGCTGAGGTGGGGAAGGGCTCCTTCAAGTATGCCTGGGCCTTGGATAAACT
GAAAGCTGAACAGGAGCGAGGTAACATCATTGAAATCTCCCTGTGGAAATTCAAGACCAGCAATTATTTTGTGACCATCA
TTGGAGCCCCAGGGCATAGATACTTCATTAAGAAATATGATTACAGGCACATCTCAGGCTGACTGTGTGGTCCTGATTGC
TGCTGCTGGTGTTGGTGAATTTGAAGCAGGCATCTCCAAGAATGAACAGACCCGTGAGCATGCCCTCCTTGTCTACACAT
TGGGTGGAATAGATGATTGTTGGTGTTAACAAAATGGATCCCACTGAGCCACCCTACAGCCAGAAAAAGATCCGAGGAAA
TTGTTAAATAAGTCAGCACCTACATTGAGAAAATTGGCTACAACCAGGACACAGTAGCATTTGTGCCAACTTCTGGTTGG
AATGGTGACAACATGCTGGAGCCAAGTGCTAATTTGCCTCAGTTCAAGGGATGGAAGGTTACCCATGTAGATGGCAATGC
CAGTGGAGCCACACTGCTTGAAGCTCTGGACTGCATCTAGCCACAAACTCGTCCAACTGGCAAGCCCCTGTGCCTGCCCC
CACCCCCCCAGGATGTCTACAGAATTGTTGGTATTGGTACTGTCTCTGTGGGTATAGTGGAGACTGGTGTTCTCAAGCCC
AGCATGGTGGTCACCTTTGCTCCAGTCAATGTTACCACTGAAGTAAAGTCTGTTGAAATGCACCATGAGGCTTTGAGTGA
AGCTCTTCCTGGGGACAATGTGGGCTTCAACGTCAAGAATGTGTCTGTCAAAGATGTTCTCTGTGGCAATGTGGCTGGTG
ACAGCAAAAATGATCCACCAATGGAAGCAGCTGGCTTCACAGCTCAAGTGATTATCCTGAAACACCCCTTCCCCTCAGGC
CAGATCAGTGCTGGATATGCACCTGTGCTGGATTGTCACACAGCTCACATTGCTTGCAAATTTGCTGAGCTGAAGGAGAA
GATTGATTGTTGTTCTGGGGAAAAGCTGGAAGATGGCCACAAGGCTTTGAAATGTGGTGCTGCTGACATTGTTGATACAA
TTCCTGGCAAGCCTATGTGTGTTGAGAGCTTCTCTAACTACCCTCCTCAGAGCCATTTCATTGTTCATGACATGAGATAG
ACAGTTCTGTGGGTGTCATCAAAGAAGGGGACAAAAGAAAGCTTGGAGCTGGCAAGGTCACCAAGTCTGCCCAGAAATCT
CAGAAGGCTGTGAATATTACTCCCAACAACTGCCTCCCAGTCTTAATCAGCGGTGTAAGAAAGATCTCAACTGTTTGTCT
CAATTGGCAATTTCAGTGTAAGAGTACAAGACTGGTTAATGACTACAATGCATCAAAAAACCTTCAGAAGGGAAGGAAAA
TGTTTTGTGGACCGTTTGGTTCTTGTATGTGTGGCAGATTTTAAGTTATTTGTTTTTAAAATCAGTACTTTTTAATGGAA
ACAACATGACCAAAAATCTGTCACAGAATTTTGAGACCCATTAAAATAGCAAAGTTTAATGAGAAACCTGTGTGTTCTTT
TGGTCAGCACTGTAACTTTCTGTTATACTACTTAGGTAAAAGACTTCAG
>LR862376.1:14303374-14305194 Pipistrellus pipistrellus genome assembly, chromosome: 20
TTTCCCCACCGAGTTTGCTGCCTGAACACCAGTGTGTTGCAAAACACGGTGAACTCAAACCCAAGATGGGAAAGGAAAAG
ACTCACATCAACATCGTGGTCAGTGGACACCTAGATCCCGGCAAGTCTACTACTACTGGCCATCTGATCTACAAATGTGG
TGGCATCATCGACAAAAGAACCATTGAGAAATTTTAGAAGGAGGCTGCTGAGGTGGGGAAGGGCTCCTTCAAGCCTGGGC
CTTGGATAAACTGAAAGCTGAACAAGAGCGAGGTATCATCACTGAAATATTCCTGTGGAAATTCAAAACCAGCAAGTATT
ATGTGACCATCATTGGGGCCACAGAGCACAGATACTTCATTAAGAAATATGATTACAGGCACATCTCAGGCTGACGGTGC
AGTCCTGATTGCTGCTGCTGATGTTGGTGAATTTGGAGCAGGCATATCCAAGAATGGACAGACCAGTGAGCATGCCCTCC
TTGTCTACACATTGGGTGGAATAGTTGATTGTTGGCATTCACAAAATGGATCCCACTGAGCCACCCTACAGCCAGAAAAG
ATACGAGGAAATTGTTAAATAAGTCAGCACCTACATTGAGAAAATTGGCTACAGCCAGGACACAGCAGCATTTGTGCTAA
CTTCTGGTTGGAATGGTGACAATATGCTGGAGCCAAGTGCTAATTTGCCTTGGTTCAAGAGATGGAAGGTCACCCGTGTA
GATGGCAATGCCAGTGGAGCCACACTGTTTGAAGCTCTGGATTGCATCTTGCCACCAACTCGTCCAACTGGCAAGCCCCT
GTGCCTACCCCTCCAGGATGTCTACAGAATTGTTGGTATTGGTACTGTCTCTGTGGGTATAGTGGAGACTGGTGTTCTCA
AGCCCAGCATGGTGGTCACCTTTGCTCCAGTCAATGTTACCACTGAAGTAAAGTCTGTTGAAATTCACCATGAGGCTTTG
AGTGAAGCTCTTCCTGGGGACAATGTGGGCCTCAACGTCAAGAATGTGTCTGTCAAAGATGTTCGCTGTGGCAATGTGGC
TGGTGACAGTAAAAATGACCCACCAATGGGAGCAGCTGGCTTCATAGCTCAGGCGATTATCCTGAAACACCCGCTTCCCC
CAGGCCAGATCAGTGCTGGATATGCACCTGTGCTGGATTGTCACACAGCTCACATTGCTTGCAAATTTGTTGAGCTGACG
GAGAAGATTGATCGTTGTTCTGAGGAAAAGCTGGAAGATGGCCACAAGGTTTTGAAATCTGGTGATGCTGACATTGTTGA
TATGATTCCTGGCAATCCTATGTGTGTTGAGAGCTTCTCTGACTAACCTCCTCAGAGCCATTTCACTGTTTGTGACATGA
GACAGACAGTTGCTGTGGGTGTCATCAAAGAAGGGGACAAAAGGCAGCTGGAGCTGGCAAGGTCACCAAGTCTGCCCAGA
AAGCTCAGAAGGCTAAGTGAATACTACTCCCAACAACTGCCACCCCAGTCAGTCTTAATCAGTGGTGGAAGAAATATCTC
AACTGTTTGTCTCAATTGGCCATTTCAGTGTAAGAATACAAGACTTGTTAATGACTACAATGCATCATAAAACCTTCAGA
AGAGAAGGAGAATGTTTTGTGGACCGTTTGGTTCTTGTATGTGTGGCAGATTTTAAGTTATTTGTTTTTAAAATCAGTAC
TTTTTAATGGAAACAACATGACCAAAAATCTGTCAGAGAATTTTGAGACCCATTAAAATAGCAAAGTTTAATGAGAAAGC
TGTGTGTTCTTTTGGTCAGCACTGAAAGTTTCTGTTATACTACTTAGGTAAAAAACTTCAG
>LR862376.1:15065686-15067451 Pipistrellus pipistrellus genome assembly, chromosome: 20
CTGAAGTTTTTTACCTAAGTAGTATAACAGAAACTTTCAGTGCTGACCAAAAGAACACACAGCTTTCTCATTAAACTTTG
CTATTTTAATGGGTCTCAAAATTCTCTGACAGATTTTTGGTCATGTTGTTTCCATTAAAAAGTACTGATTTTAAAAACAA
ATAACTTAAAATCTGCCACACATACAAGAACCAAACGGTCCACAAAACATTCTCCTTCTCTTCTGAAGGTTTTATGATGC
ATTGTAGTCATTAACAAGTCTTGTATTCTTACACTGAAATGGCCAATTGAGACAAACAGTTGAGATATTTCTTCCACCAC
TGATTAAGACTGACTGGGGTGGCAGTTGTTGGGAGTAGTATTCACTTAGCCTTCTGAGCTTTCTGGGCAGACTTGGTGAC
CTTGCCAGCTCCAGCTGCCTTTTGTTCCCTTCTTTGATGACACCCACAGCAACTGTCTGTCTCATGTCACAAACAGTGAA
ATGGCTCTGAGGAGGTTAGTCAGAGAAGCTCTCAACACACATAGGATTGCCAGGAATCATATCAACAATGTCAGCATCAC
CAGATTTCAAAACCTTGTGGCCATCTTCCAGCTTTTCCTCAGAACAACGATCAATCTTCTCCGTCAGCTCAACAAATTTG
CAAGCAATGTGAGCTGTGTGACAATCCAGCACAGGTGCATATCCAGCACTGATCTGGCCTGGGGGAAGCGGGTGTTTCAG
GATAATCGCCTGAGCTATGAAGCCAGCTGCTCCCATTGGTGGGTCATTTTTGCTGTCACCAGCCACATTGCCACAGCGAA
CATCTTTGACAGACACATTCTTGACGTTGAGGCCCACATTGTCCCCAGGAAGAGCTTCACTCAAAGCCTCATGGTGAATT
TCAACAGACTTTACTTCAGTGGTAACATTGGAGCAAAGGTGACCACCATGCTGGGCTTGAGAACACCAGTCTCCACTATA
CCCACAGAGACAGTACCAATACCAACAATTCTGTAGACATCCTGGAGGGGTAGGCACAGGGGCTTGCCAGTTGGACGAGT
TGGTGGCAAGATGCAATCCAGAGCTTCAAACAGTGTGGCTCCACTGGCATTGCCATCTACACGGGTGACCTTCCATCTCT
TGAACCAAGGCAAATTAGCACTTGGCTCCAGCATATTGTCACCATTCCAACCAGAAGTTAGCACAAATGCTGCTGTGTCC
TGGCTGTAGCCAATTTTCTCAATGTAGGTGCTGACTTATTTAACAATTTCCTCGTATCTTTTCTGGCTGTAGGGTGGCTC
AGTGGGATCCATTTTGTGAATGCCAACAATCAACTATTCCACCCAATGTGTAGACAAGGAGGGCATGCTCACTGGTCTGT
CCATTCTTGGATATGCCTGCTCCAAATTCACCAACATCAGCAGCAGCAATCAGGACTGCACCGTCAGCCTGAGATGTGCC
TGTAATCATATTTCTTAATGAAGTATCTGTGCTCTGTGGCCCCAATGATGGTCACATAATACTTGCTGGTTTTGAATTTC
CACAGGAATATTTCAGTGATGATACCTCGCTCTTGTTCAGCTTTCAGTTTATCCAAGGCCCAGGCTTGAAGGAGCCCTTC
CCCACCTCAGCAGCCTCCTTCTAAAATTTCTCAATGGTTCTTTTGTCGATGATGCCACCACATTTGTAGATCAGATGGCC
AGTAGTAGTAGACTTGCCGGGATCTAGGTGTCCACTGACCACGATGTTGATGTGAGTCTTTTCCTTTCCCATCTTGGGTT
TGAGTT
>LR862376.1:13094004-13094891 Pipistrellus pipistrellus genome assembly, chromosome: 20
TTTTCCCACTGGGTTTGCTGCCTGAACACCAGTGTCCTGCAAACCACCATGAACTCAAACCCGAGATGGAAAAGGAAAAG
ACTCACATCAACATCGTGATCAGTGGACACCTAGATTCGGGCAAGTCTATTACTGGCCATCTGATCTACAAATGTGGTGG
GTCATCGACAAAGAACCATCGAGAAATTTCAGGAGGCTGCTAAGATGGGGAAAGGCTCCTTCAAGTATGCCTGGGCCTTG
GATAAACTGAAAGCTGAACAGGAGTGAGGTGTCACCATTGAAATCTCCCTGTGGAAATTCAAGACCAGCTAGTATTATGT
GACCATCATTGGAGCCCCAGGGCACAGATACTTCATTAAGAAATATGATTACAGGCACATCTCAGGCTGACGGTGCGGTC
CTGATTGCTACTGCTAGTGTTGCTGAATTTGAAGCAGGCATCTCCAAGAATGTACAGACCCGTGAACATGCCCTCTTTGT
CTACACATTGGGTGGAATAGTTGATTGTTGGCATTAACAAAATGGATCCCACTGAGCCACCCTACAGCCAGAAAAGATAC
AAGGAAATTGTTAAAGAAGTCAGCACCTACATTGAGAAAGTTGGCTACAACCAGAACAAAGTAGCATTTGTGCCAACTTC
TGGTTGGAATGGTGACAACATGCTGGAGCCAAGTGCTAATTTGCCTTGGTTCAAGTGATGGAAGGTCACCCGTGTAGATG
GCAATACCAATGGAGCCACACTGCTTGAAGCTCTGGATTGCATCCTGCCACCAACTTGTCCAACTGGCAAGCCCCTGTGC
CTACCCTTCCAGGATGTCTACAGAATTGTTGGTATTGGTACTGTCTCTGTGAGTAAAGTGGAGACTGGTGTTCTCAAGCC
TGGCTTGG
>LR862376.1:14163705-14164236 Pipistrellus pipistrellus genome assembly, chromosome: 20
CCATTTTGTTAAGGCCAACAATCAACTATTCTACCCAATGTGTAGACAAGGAGGGCATGCTCATGAGTCTGTCAATTCTT
GGCGATGCGTGCTTCAAATTCACCAACACCAGCAGCAGCAATCAGAGCCCCACCATCAGCCTGAAATGTGCCTGTAATCA
TATTTCTTAATGAAGAATCTGTGCCCTGGGGCTCCAATGATGGTCACATAATACTTGCTGGTCTTGAATTTCCACAGGGA
GACTTCAATGTTGATACCTCGCTCCTGTTCAGCTTTCAGTTTATCCAAGGCCCAGGCATACTTGAAGGAGCCCTTCCCCA
CCTCAGCAGCCTCCTTCCGAAATTTCTTGATGGTTCTTTGTTGATGATCCCACCACATTTATAGATCAGATGGCCAGTAG
TGGTAAGCTTGCCGGAATCTATGTGTCCGATGACCATGATGTTGATGTGAATCTTTTCCTTTCCCATCTCCGGTTTGAGT
TCACGGTGGTATGCAGGACACTGGTGTTCAGGCAGCAAACCCAGTGGGAAAA
>LR862376.1:14356939-14357470 Pipistrellus pipistrellus genome assembly, chromosome: 20
CCATTTTGTTAAGGCCAACAATCAACTATTCTACCCAATGTGTAGACAAGGAGGGCATGCTCATGAGTCTGTCAATTCTT
GGCGACGCGTGCTTCAAATTCACCAACACCAGCAGCAGCAATCAGAGCCCCACCATCAGCCTGAAATGTGCCTGTAATCA
TATTTCTTAATGAAGAATCTGTGCCCTGGGGCTCCAATGATGGTCACATAATACTTGCTGGTCTTGAATTTCCACAGGGA
GACTTCAATGTTGATACCTCGCTCCTGTTCAGCTTTCAGTTTATCCAAGGCCCAGGCATACTTGAAGGAGCCCTTCCCCA
CCTCAGCAGCCTCCTTCCGAAATTTCTTGATGGTTCTTTGTTGATGATCCCACCACATTTATAGATCAGATGGCCAGTAG
TGGTAAGCTTGCCGGAATCTATGTGTCCGATGACCATGATGTTGATGTGAATCTTTTCCTTTCCCATCTCCGGTTTGAGT
TCACGGTGGTATGCAGGACACTGGTGTTCAGGCAGCAAACCCAGTGGGAAAA
>LR862376.1:13135060-13135352 Pipistrellus pipistrellus genome assembly, chromosome: 20
ACAAGAAGGAAGCTTGAGCTGGCAAAGTCACCAAGTCTGCCCAGAAAGCTTAAAAACTAAATGAATCTTATTTCAAACAC
CTGCCTCCACCCAGTCTTCATCAGTGGTGGAGGAAAGGTCTCAGAACTGTTTGTTTCAATTGGCCATCTAAGTTTAATGT
GATTAATGATTACAGTACATTGTAAAATCTTTAAAAGAAAAGGAAAATATTTTGAGGGCAACTTGGTCCTTGTATATGTG
TGTCAACTCTTAAGTTATAGTTTTAAAATCAGTAATATTAATGGAAACACATG
>LR862376.1:13854804-13855090 Pipistrellus pipistrellus genome assembly, chromosome: 20
CAAGAAGGAAGCTTGAGCTGGCAAAGTCACCAAGTCTGCCCAGCAAACTCAAAAAGTAAATGAACCTTATTTCTGCCATC
ACCCAGTCTTGATCAGTGGTGGAGGAATGGTTTCAGAACTGTTTGTCTCAATTGGCCATTTAAATTTAATGTGATTAATG
ATTACAATACATTGTAAAATCTTTAGAAGAAAAGGAAAATATTTTGAGGGCAACTTGGTCCTTATGTGTGTGTGTGTCAA
CTCTTAAATTATAGTTTCAAAATCAGTAATATTAATAAAAACACATG
>LR862376.1:14008395-14008636 Pipistrellus pipistrellus genome assembly, chromosome: 20
CACACACACACAAGGACCAAGTTGCCCTCAAAATATTTTCCTTTTCTTCTAAAGATTTTACAATATACGCTAATCATTAA
TCACATTGAACTTAGATTGCCAATTGAAACAAACAGTTCTGGGAGCATTCCTCCACCACTGATGAAGACTGAGTGGAGGC
ATGTGTCTGAAATAAGATTCATTTAGTTTTTGAGCTTGCTGGGCAGACTTGGTGACTTTGCCAGCTCAAGCTTCCTTCTT
GT
>XM_037147377.1:78-1590 PREDICTED: Artibeus jamaicensis eukaryotic translation elongation factor 1 alpha 1 (EEF1A1), mRNA
GGGTCTTGGATAAACTGAAAGCTGAACGTGAGCGTGGTATCACCATTGATATCTCCCTGTGGAAATTCGAAACCAGCAAG
TATTACGTGACCATCATCGATGCCCCAGGACACAGAGACTTCATCAAGAACATGATTACAGGGACATCTCAGGCTGACTG
TGCTGTCCTGATTGTTGCTGCTGGTGTTGGTGAGTTTGAAGCAGGTATCTCCAAGAATGGGCAGACCCGTGAACATGCCC
TTCTGGCTTACACACTGGGTGTGAAACAGCTGATTGTTGGTGTTAACAAAATGGATTCCACTGAGCCGCCCTACAGCCAG
AAGAGATACGAGGAAATTGTGAAAGAAGTCAGCACCTACATTAAGAAAATTGGCTACAACCCTGACACAGTAGCATTTGT
GCCAATTTCTGGTTGGAATGGTGACAACATGCTGGAGCCGAGTGCTAACATGCCGTGGTTCAAGGGATGGAAAGTTACCC
GGAAAGATGGTAGTGCCAGTGGAACCACACTGCTTGAAGCTCTGGATTGCATCCTGCCACCAACTCGTCCAACGGACAAG
CCCCTGCGTCTGCCTCTCCAGGATGTCTACAAAATTGGTGGCATTGGTACTGTCCCTGTGGGCCGAGTGGAAACTGGTGT
TCTGAAACCTGGCATGGTGGTCACTTTTGCTCCAGTCAACGTTACAACTGAAGTAAAGTCTGTCGAAATGCACCACGAAG
CTTTGAGTGAAGCTCTTCCTGGGGACAATGTGGGCTTTAATGTCAAGAACGTGTCTGTCAAAGATGTTCGTCGTGGCAAT
GTGGCTGGTGACAGCAAAAATGACCCACCAATGGAAGCTGCTGGCTTCACAGCTCAGGTGATTATCCTCAACCATCCTGG
CCAAATCAGTGCTGGATATGCACCTGTTCTGGATTGTCACACAGCTCATATTGCTTGCAAATTTGCTGAGCTGAAGGAGA
AGATTGATCGTCGATCTGGGAAAAAGCTGGAAGATGGCCCAAAGTTTTTGAAATCTGGTGATGCTGCCATTGTTGACATG
GTTCCCGGCAAGCCCATGTGTGTTGAGAGCTTCTCTGACTATCCTCCTCTGGGCCGCTTTGCTGTTCGTGACATGAGGCA
GACAGTTGCTGTTGGTGTCATCAAAGCAGTGGACGAGAAGGCAGCTGGAGCTGGCAAAGTCACCAAGTCTGCCCAGAAAG
CTCACAAGCCTAAATGAATATTATCCCCAACACCTGCCACCCCAGTATTAATCAGTGGTGGAAGAACGGTCTCAGAACTG
GTTGTCTCAATTGGCCACTTAAGTTTAATAGTAAAGGACTGGTTAATGATTACAATGACTCGTAAAACCTTCAGAAGGAA
TTGAGAATGTTTTGTGGACCATTTGGTTTTTTTTGTGTGTGTGGCAGTTTTTAAGTTATTAGTTTTTAAAAATCAGTACT
TTTTAATGGAAACAACTTGACCAAAATCTGTCACAGAATTTTGAGACCCATTAAAACAAAGTTTAACGAGAAA
>XM_037147377.1:1-76 PREDICTED: Artibeus jamaicensis eukaryotic translation elongation factor 1 alpha 1 (EEF1A1), mRNA
TCTGGCTTACACACTGGGTGTGAAACAGCTGATTGTTGGTGTTAACAAAATGGATTCCACTGAGCCGCCCTACAGC
>XM_036311224.1:51-1591 PREDICTED: Myotis myotis elongation factor 1-alpha 1-like (LOC118657350), mRNA
ACACAAAATAGTAAAGGAAAAGACTCACATCAACATCGTCGTCATTGGACACGTAGATTCTGGCAAGTCTACCACTGCTG
GCCATCTGATCTACAAANCGTGGGGCATCAACAAGAGAACCATCGAGAAATTAGAGAAGGAGGCTGCTGAGATGGGGAAG
GGCCCCTTCAAGTATGCCTGGGTCTTGGATAAACTGAAAGCTGAACATGAGCATGGTATCACCATTGATATCTCCCCGTG
GAAATTCGAGACCGGCAAGTATGTGATCATCACTGATGCCCCAGGGCACAGAGACTTCATCAAAAACATGATTACAGGCA
CATCTCAGGCTGACTGTGCTGTCCTGATTGCTGCTGCTGGTGGTGGTGAATTTGAAGCAGGCATCTCCAAGAATGGGCAG
ACCCAAGAGCACACCCTTCTGGCCTACGCACTGGGTGTGAAACAGCTTATTGTTGGTGGTAACCAAATGGATTCCACTGA
GCCACCCTACAGCCAGAAAAGATATGAGGAAATTGTTAAAGAAGTCAGCACTTGCATTAAGAAAATTGGCTACAACCCTG
ACACAGTAGCAACCGTGCCAATTTCTGGTTGGAATGGTGACAACATGCTGGAGCCAAGTGCTAATATGCCTTGGTTCAAG
GGATGGAAGGTCACCTGTAAAGATGGCAATGCCAGTGGAACCACACTGCTTGAAGCTCTGGATGGCATCCTGCCACCAAC
TCGACCAACTGACAAGCCCAGGCATCTGCCCCTCCAGGATGTCTACAAAATCGGTGGTATTGGTCCTGTCCCTGTGGGTC
GAATGGAGACTGATCTTCTCAAACCCGGCAGGTGGTCCGTCAGCTTTGCTCCAGTCAACATTACCACGGAAGGGAAGCCT
GTGGAAATGCACCATGAAGCTTTGCGTGAAGCTCTTCCTGGGGACAAGGTGGGCTTCAACGTCAAGAACGTGTCTGTCAA
AGATGTTCGCCGAGGCCATGTGGCTGGTGACAGCAAAAAGGACCCACCAGGGGAAGGAGCTGGCTTCACAGCTCAGGTGG
TTATCCTGAGCCACCCAGGCCAGATCAGTGCTGGCTACGCACTGGTGCTGTATGGTCACACAGCTCACACTGCTTGCAAA
TTTGCTGAGCTGAAGGAGAAGATTGATCGTCGTTCTGGGAAAAAGCTGGAAGATGGCCCCAAGTTTTTGGAATCTGGTGA
TGCTGCCATCGTTGATATGATTCCTGGCAAGGCCATGTGTGTTGAGAGCTTCTCTGACTACCCTCCTCTGGGCCGTTTTG
CTGTTCGTTACATGAGACAGACAGTTGCTGTGGGTGTCATCAAAGCAGTGGACAAGAAGGCAGCTGGAGCTGGCAAAGTC
AACAAGTCTGCCCAGAAAGCTCAGAAGGCTAAATGAATATTATTTCCAACACCTGTCACCCCAGTCTTAATCAGTGGTAT
AAGAACGGTCTCAGAACTGTTTGTCTCAATTGGCCATTTAAGTTTAATAGTAAAAGACTGGTTAATGATTACAATGCATC
GTAAAACCTTCAGAAGGAAAG
>XM_033105160.1:1-1462 PREDICTED: Rhinolophus ferrumequinum elongation factor 1-alpha 1-like (LOC117021791), mRNA
TTTTTCGCAACGGGTTTGCCGCCAGAACACAGGTGTAGTGAAAACCACCGCTGAATCTAACCCAAAATGGGAAAGGAAAA
GACACACATCAACATCGTCGTCATTGGACACGTAGATTCCGGCAAGTCTACCACTACTGATCATCTGATCTACAAATGTG
GTGGGATCGACAAAAGAACCATTGAAAAATTTGAGAAGGAGGCTGCTGAGATGGGAAAGGGCTCCTTCAAGTATGCCTGG
GTCTTGGATAAACTGAAAGCTGAACGTGAGCATGGGATCACCATTGATATCTCCCTGTGGAAATTCGAGACCAGCAAGTA
TTATGTGACCATCATCGATGCCCCAGGACACAGAGACTTTATCAAAAACATGATTACAGGCACATCTCAGGCTGACTGTG
CTGTCCTGATTGTTGCTGCTGGTGTTGGTGAATTCGAAGCAGGTATCTCCAAGAATGGGCAGACCCGTGAGCATGCCCTT
CTGGCTTACACACTGGGTGTGAAACAACTGATTGTTGGTGTGAACAAAATGGATTCCACTGAGCCGCCCTACAGCCAGAA
GAGATACGAGGAAATCGTTAAGGAAGTCAGCACCTACATTAAGAAAATTGGCTACAACCCTGACACAGTCGCATTTGTGC
CAATTTCTGGTTGGAATGGTGACAACATGCTGGAGCCAAGTGCTAACATGCCTTGGTTCAAGGGATGGAAAGTCACCCGT
AAGGATGGCAGTGCCAGTGGAACCACACTGCTTGAAGCTCTGGATTGCATCCTGCCACCAACTCGTCCAACTGACAAGCC
TTTGCGTCTGCCCCTCCAGGATGTCTACAAAATTGGTGGTATTGGCACTGTCCCTGTGGGCCGAGTGGAGACTGGTGTTC
TCAAACCCGGCATGGTGGTCACCTTTGCTCCAGTCAATGTTACAACTGAAGTAAAGTCTGTTGAAATGCACCATGAAGCT
TTGAGTGAAGCTCTTCCTGGGGACAATGTGGGCTTCAATGTCAAAAATGTGTCTGTCAAAGATGTTCGTCGTGGCAATGT
GGCTGGTGACAGCAAAAATGACCCACCAATGGAGGCAGCTGGCTTCACTGCTCAGGTGATTATCCTGAATCATCCAGGCC
AAATCAGTGCCGGATATGCACCTGTGCTTGATTGTCACACAGCTCACATTGCTTGCAAATTTGCTGAGCTGAAGGAGAAG
ATTGATCGTCGTTCAGGGAAAAAGCTGGAAGATGGCCCCAAGTTTTTGAAATCTGGTGATGCTGCCATCGTTGACATGGT
TCCTGGCAAACCCATGTGTGTTGAGAGCTTCTTTGACTACCCTCCTCTTGGTCGTTTTGCTGTTCGTGACATGAGACAGA
CAGTTGCCGTGGGTGTCATCAAAGCAGTGGACAAGAAAGCAGCTGGAGCTGGCGAGGTCACCAAGTCTGCCCAGAAAGCT
CAGAAGGCTAAATGAATATTAT
>XM_036297440.1:1-1381 PREDICTED: Myotis myotis elongation factor 1-alpha 1-like (LOC118649912), mRNA
TAACTCAAACCCAAGATGGGAAAGGAAAAGACTCACATCAGCATCGTCATCATTGGACACGTAGATTCCGGCAAGTCCAC
CACTACTGGCCATCTGATCTACAAATGTGGGGGCATGGACAAAAGAACCATCGAGAAATTTGAGAAGGAGGCTGCTGAGA
TGGGGAAGGGCTCCTTCAGGGATGTCTGGGTCTTGGATAAACTGAAAGCTGAACGGCAGCGCAGTATCACCATTGACATC
TCCCTGTGGAAATTCGAGACCAGCAAGTATTCTGTGACCATCATTAATGCTCCAGGACATAGAGACTCCATCAAAAGCAA
GATTACAGGCACATCTCAGGCCGACTGTGCTGTCCTGATTGTTGCTGCTGGTGTTGGTGAATTTGAAGCAGGCATCTCCA
AGAATGGACAGACCCATGAGCATGCCCTTCTGGCCTACATGCTGGGTATGAAACAGCTGATGGTTGGCGTTAACAAAATG
GATTCCACTGAGCCACCCTATAGCCAGAAAAGATACGAGGAAATTGTTAAAGAAGTCAGCACCTACATTAAGAAAATCGG
CTACAACCCTGACACAGTAGCATTTGTGCCAATTTCTGGTTGGAATGGTGACAACATGCTGGAGCCAAGTGCTAACATGC
CTTGGCTCAAGGGATGGAAGGTCACCCGTAAAGATGGCAATGCCGGTGGAACCACGCTGCTTGAAGCTCTGGATTGCAAT
CTGCCACCAACTCGTCCAACTGACAAGCCCCTGCGTCTGCCCCTCCAGGATGTCTACAAAATTGGTGGTATTGGGACTGT
CCCTGTGGGCCGAGTGGAGACTGGTGTTCTCAAGCCCGGCATGGTGGTCACCTTTGCTCCAGTCAATGTTACAACTGAAG
TAAAGTCTGTTGAAATGCACCATGAAGCTTTGAGTGAAGCTCTTCCTGGGGACCATGTGGGCTTCAACGTCAAGAACGTG
TCTGTCAAAGATGTTGGCCATGGCAATGTGGCTGGTGACAGCAAAAATGATCCACCAATGGAAGCAGCTGTCTTCACAGC
TCAGGTGATTATCCTGAACCACCCTGGCCAGATCAGTGCTGGAGATGCCCCTATGCTGGATTGTCACACAGCTCACATTG
CTTGCAAATTTGCTGAGCTGNAGGAGAAGATTGATCATCGTTCTGGGGAAAAGCTGGAAGATGGCCCCAAGTTTTTGAAA
TCTGGTGATGCTGCCATCGTTGATATGATTCCTGGCAAGCCCATGTGTGTTGAGAGCTCCTCTGACTACCCTCCTCTGGG
CCGTTTCGCTGTTCGTGACATGAGACAGACAGTTGCTGTGGGTGTCATCAAAGCAGTGGACAAGAAGACAGATGGAGCTG
GCAAAGTCACCAAGTCTGCCC
>XR_004422065.1:1-1534 PREDICTED: Rhinolophus ferrumequinum elongation factor 1-alpha 1-like (LOC117017307), misc_RNA
ATGGGAAAGGAAAAGACACACATCAACATCACTGTCATTGGACATGTAGATTCCGGCAACTTTACCACTACTGGTCATCT
GATCTACAAATGCGGTGGGATCGACAAAAGAACCATCGAATAACTTGAGAAGGAGGCTACTGAGATAGCAAAGGGCTCCT
TCAAGTATGTCTGGGTCTTGGATAAACTGAAAGCTGAACGAGAGCATGGGATCACCATTGATATCTCCCTGTGGAAATTC
GAGACCAGCAAGTATTACATGACCATCATCGATGCCCCAGGACACAGAGACTTTATCAAAAACATGATTACAGGCACATC
TCAGGCTGACTGTGCTGTCCTAATTGTTGCTGCTGGTGTTGGTGAATTCGAAGCAGGTATCTCCAAGAATGGGCAGACCC
GTGAGCATGCCCTTCCGGCTTAGACACTGGATGTGAAACAACTAATTGTTGGCGTTAACAAAATGGATTCCACTGAGCCG
CCTTACAGCCAGAAGAGAGATACGAGGGAATCATTAAGGAAGTCAGCACCTACATTAAGAAAATTGGCTACAACCCTGAC
ACAGTCGCATTTGTGCCAATTTCTGGTTGTAATGGTGACAACATGCTGGAGCCAAGTGCTAACATGCCTTGGTTCAAGGG
ATGGAAAGTCACCCGTAAAGATGGCAGTGCCAGTGGAACCACACTGCTTGAAGCTCTGGATTGCATCCTGCCACCAACTT
CGTCCAACTGACAAGCCTTTGCATCTGCCCCTCCAGGATGTCTACAAAATTGGTGGTAGTGGTACTGTCCCTGTGGGCTG
AGTGGAGACTGGTGTTCTCAAACTCGGCATGGTGGTCACCTTTGCTCCAGTCAATGTTACAACTGAAGTAAAGTCTGTTG
AAATGCACCATGAAGCTTTGAGTGAAGCTCTTCCTCGGGACAATGTGGGCTTCAATGTCAAGAATGTGTCTGTCAAAGAT
GTTCGTCGTGGCAATGTGGCTGGTGACAGCAAAAATGACCCACCAATGGAGGCAGCTGGCTTCACTGCTCAGGTGATTAT
CCTGAACCATCCAGGCCAAATCGGTGCCGGATATGCACCTGTGCTTGACTGTCACACAGCTCACATTGCTTGCAAATTTG
CTGAGCTGAAGGAGAAGATTGATCGTCGTTCAGGGAAAAAGCTGGAAGATGGCCCCAAGTTTTTGAAATCTGGTGATGCT
GCCATCATTGACATGGTTTCTGGCAAGCCCACGTGTGTTGAGAGCTTCTCTGACTACCCTCCTCTTGGTCATTTTGCTGT
TCGTGACATGAGACAGACAGCTGCTGTGGGTGTCATCAAAGCAGTGGACAAGAAAGCAGCTGGAACTGACAAGGTCACCA
AGTCTGCCCAGATAGCTCAGAAGGCTAAATGAATATTATCCCCAATACTTGCCACCCCAGTCTTAATCAGTGGCGGAAGA
ACGGCCTCAGAACTGTTTGTCTCAATTGGCCATTTAAGTGTAATAGTAAAAGACTGGTTAATGATTACAATGCATCGTAA
AACCTTCAGAAGGA
>XR_002136469.1:1-1530 PREDICTED: Rhinolophus sinicus elongation factor 1-alpha 1 pseudogene (LOC109439264), misc_RNA
TCGCAACGGGTTTGCCGCCAGAACACAGGTGTAGTGAAAACCACCGCTGAATCTAACCCAAAATGGGAAAGAAAAAGACA
CACATCAACATCGTTGTCATTGGACACGTAGCTTCCGGCAAGTCTACCACTACTGGTCATCTGATCTACAAATGTGGTGG
GATCGACAAAAGAACCATCGAAAAATTTGAGAAGGAGGCTGCTGAGATGGCAAAGGGCCCCTTCAAGTATGCCTGGGTCT
TGGATAAACTGAAAGCTGAACGCGAGCGTGGGATCACCATTGATATCTCCCTGTGGAAATTCGAGACCAGCAAGTATTAC
GTGACCATCATCGATGCCCCAGGACACAGAGACTTTATCAAAAACACGATTACAGGCACATCCCAGGCTGACCGTGCTGT
CCTGATTGTTGCTGCTGGTGTTGGTGAATTCGAAGCAGGTATCTCCAAAAATGGGCAGACCCGTGAGCATGCCCTTCTGG
CTTACACACGGGGTGTGAAACAACTAATTGTTGGTGTTAACAAAATGGATTTCACTGAGCCGCCTTACAGCCAGAAGAGA
TACGAGGAAATCGTTAAGGAAGTCAGCACCTACATTAAGAAAATTGGCTACAACCCTGACACAGTCGCATTTGTGCCAAT
TTCTGGTTGGAATGGTGACAACAGGCTGGAGCCAAGTGCTAACATGCCTTGGTTCAAGGGATGGAAAGTCACCATAAAGA
TGGCAGTGCCAGTGGAACCACACTGCTTGAAGCTCTGGATTGCATCCTGCCACCAACTCGTCCAACTGACAAGCCTTTGC
GTCTGCCCCTCCAGGATGTCTACAAAATTTGTGGTATTGGTACTGTCCCTGTGGGCCGAGTGGAGACTGGTGTTCTCAAA
CCCGGCATGGTGGTCACCTTTGCTCCAGTCAATGTTACAACTGAAGTAAAGTCTGTTGAAATGCACCATGAAGCTTTGAG
TGAAGCTTTTCCTGGGGACAATGTGGGCTTCAATGTCAAGAATGTGTCTGTCAAAGATGTTTGTCATGGCAATGTGGCTG
GTGACAGCAAAAATGACCCACCAATGGAGGCAGCTGGCTTCACTGCTCAGGTGATTATCCTGAACCATCCAGGCCAAATC
AGTGCCGGATATGCACCTGTGCTTGATTGTCACACAGCTCACATTGCTTGCAAATTTGCTGAGCTGAAGGAGATTGATCG
TTGTTCAGGGAGAAAGCTGGAAGATGGCCCCAAGTTTTTGAAATCTGGTGATGCTGCCATCGTTGACATGGTTCCTGGCA
ACGCCTGTGTGTTGAGAGCTTCTCTGACGACCCTCCTCTTGGTCGTTTTGCTGTTCGTGACAGGAGACCGACTGTTGCTG
TGGGTGTCATCAAAGCAGTGGACAAGAAGGCAGCAGGAGCTGGCAAGGTCACCGTGTCTGCCCAGAAAGCTCAGAGGCTC
AATGAGTATTATCCCCAATACCTGCCACCCCCGTCTCAATCAGTGGTGGGAGAACGGTCTCAGAACAGTTTGTCTCAATT
GGCCATTTAA
>XM_033092015.1:1-1439 PREDICTED: Rhinolophus ferrumequinum elongation factor 1-alpha 1-like (LOC117014314), mRNA
TCGCAACGGGTTTGCCGCCAGAACACAGGTGTAGTGAAAACCACCGCTGAATCTAACCCAAAATGGGAAAGGAAAAGACA
CACATCAACATCGTCGTCATTGGACACGTAGATTCCGGCAAGTCTACCACTACTGGTCATCTGATCTACAAATGTGGTGG
GATCGACAAAAGAACCATTGAAAAATTTGAGAAGGAGGCTGCTGAGATGGGAAAAAGCTCCTTCAAGTATGCCTGGGTCT
TGGATAAACTGAAAGCTGAACGTGAGCGTGGGATCACCATTGATATCTCCCTGTGGAAATTCGAGACCAGCAAGTATTAT
GTGACCATCATTGATGCCCCAGGACACAGAGACTTTATCAAAAACATGATTACAGGCATATCTCAGGCTGACTGTGCTGT
CCTGATTGTTGCTGCTGGTGTTGGTGAATTCGAAGCAGGTATCTCCAAGAATGGGCAGACCCGTGAGCATGCCCTTCTGG
CTTACACACTGGGTGTGAAACAACTGATTGTTGGTGTTAACAAAATGGATTCCACTGAGCCGCCTTACAGCCAGAAGAGA
TACGAGGAAATCGTTAAGGAAGTCAGCACCTACATTAAGAAAATTGGCTACAACCCTGACACAGTCGCATTTGTGCCAAT
TTCTGGTTGTAATGGTGACAACATGCTGGAGCCAAGTGCTAACATGCCTTGGTTCAAGGGATGGAAAGTCACCCGTAAGG
ATGGCAGTGCCAGTGGAACCACACTGCTTGAAGCTCTGGATTGTATCCTGCCACCAACTCGTCCAACTGACAAGCCTTTG
TGTCTGCCCCTCCAGGATGTCTACAAAATTGGTGGTATTGGCACTGTCCCTGTGGGCCGAGTGGAGACTGGTGTTCTCAA
ACCCGGCATGGTGGTCACCTTTGCTCCAGTCAATGTTACAACTGAAGTAAAGTCTGTTGAAATGCACCATGAAGCTTTGA
GTGAAGCTCTTCCTGGGGACAATGTGGGCTTCAATGTCAAGAATGTGTCTGTCAAAGATGTTCGTCGTGGCAATGTGGCT
GGTGACAGCAAAAATGACCCACCAATGGAGGCAGCTGGCTTCACTGCTCAGGTGATTATCCTGAACCATCCAGGCCAAAT
CAGTGCCGGATATGCACCTGTGCTTGATTGTCACACAACTCACATTGCTTGCAAATTTGCTGAGCTGAAGGAGAAGATTG
ATCGTCGTTCAGGGAAAAAGCTGGAAGATGGCCCCAAGTTTTTGAAATCTGGTGATGCTGCCATTGTTGACATGGTTCCT
GGCAAGCCCATGTGTGTTGAGAGCTTCTCTGACTACCCTCTTCTTGGTCATTTTGCTGTTCGTGACATGAGTTGCCGTGG
GTGTCATCAAAGCAGTGGACAAGAAAGCAGCTGGAGCTGGCAAGGTCACCAAGTCTGCCCAGAAAGCTCAGAAGGCTAA
>XM_036231555.1:1-1675 PREDICTED: Rousettus aegyptiacus elongation factor 1-alpha 1-like (LOC107502333), mRNA
ATGGAAAAGAAAAAGACTCGCATCAACATCGTTGTCATTGGACACGTAGATTCTGGCAAGTCTACCACAACTGGTCATCT
GATTTACAAATGTCGTAAGATTGACAAAAGAACCACTGAAAAATTTGAGAAAGAGACTGCTGAGATGGGGAGGGGCTCCT
TCAAGAATGCCTGGGTCTTGGATAAATTAAAAGCTGAACATGAGCGTAGTATCACCATTGATAACTCCCTGTAGAAATTC
GAGACCAGCAATTATGTGACCATCAGTGATGCCCCAAGACACAGAGACTTTATCAAAAACATAATTACAGGCACATCAAA
GGCTGACTGTGCTGTCTTGATTGTTGCTGCTGGTGTTGGTGAATCTGAAGCAGGTATCTCCAAGAACGGGCAGACCCATG
AGCATGCCCTTCTGGCTTACACACTGGGTGTGAAACAACTAACTGTTGGTGTTAACAAGATGGATTTCATGGAGCTGTCT
TACAGCTAGAAGAGATATGAGGAAATCGTTAAGGAAGTCGGCACCTACATTAAGAAAACTGGCTACAACACTGACACAGT
AACATTTATGCCAATTTCTCATTGGAATGGTGACAACATGCTGGAGCCAAGTGCTAACATGCCTTGGTTCAAGGGATGGA
AAGTCACCCATAAAGATGGCAGTGCAAGTGGAACCACGCTGCTTGAAGCTCTGGATTGTATCCTGCCACCAACTCGTCCA
ACTGACAAGTCTTTGCGTCTGCCACTCCAGGATGTCGACAAAATTGGTGGTACTGGTACTGTCCTTGTGAGCCGAGTGGA
GACTGGTGTTCTCAAACCTAGCACGATGGTCACCTTTGCTCTAATCAATGTAACAAATGAAGTAAAGTCTGTTGAAATGT
GCCATGAAGCTTTGAGTGAAGCTCTTCCTGGGGACAATGTGGGCTTCAATGTCAACAATGTGTCTGTCAAAGACATTCGT
CATGGCAGTGTGGCTGGTGACAGCAAAAACGATCCACTAATGGAAGCAGCTGGCTTCACCTCTCAGGTGATTATCCTGAA
CCACCCAGGCCAAATCAGTGCCGGATATGCACCTGTGCTGGATTGTCACTCAGCTTACACGGCTTGCAAATTTACTGAGA
TGAAGAAGATTGATCATCATTCTGGGAAAAAGCTAGAAGATGGCCCAAAGTTTTTAAAATCTGGTGATGCTGCCATTGTT
GATATGGTTCCTGGCAAGCCCATGTGTGTTGAGAGCTTCTCTGACTATTCTCCTCTGGGCCATTTTGCTGTTCATGACAT
GAGACAGACAGTTGCTGTGGGTGTCATCAGAGCAGTGGACAAGAAGGCAGCTGGAGCTGGCAAGGTCACTAAGTCTGCCC
AGAAAGCTCAGAAGGCTAAATGAATATTATCCCTAATACCTGCCACCTAAGTCTTAATCAGTGGTGGAAGAACGGTTTTA
GAACTATTTGTCTCAATTGGCCATTTAAGTTTAATAGTAAAAGACTGGTTAACGATCACAATGCATCATAAAACCTTCAG
AAGGAAAGGAGAATGTTTTGCGGACCATTTGAGTTTTTTTGTGTGTGTGGCATTTTTAAGTTATTAGTTTCTAATATCAG
TACTTTTTAATGGAAACAACTTGACCAAAAATCTGTCACAGCATTTTGAGACCCCATTAAAACAAAGTTTAATGA
>XM_036308462.1:8-1487 PREDICTED: Myotis myotis elongation factor 1-alpha 1-like (LOC118655900), mRNA
TTTTTCACAAATGGGTGGCCGCCAGAACACAGGTGTCGTGAAAACCAGCATTAACTCAAACCCAAAGTGGGAAAAGACTC
ACATCAACATCGTCGTCTTTGGACATGTAGATTCTGGCAAGTCTACCACTACTGGCCATCTGATCTACAAATGTGGTGGG
ATTGACAAAAGAACCATTGAAAAATTTGAGGAGGCTGCTGAGCTGGGGAAGGGCTCCTTCAAGTATGCCTGGGTCTTGGA
TAAACTGAAAGCTGAACTGGAGCGAGGTATCACCATTGATATCTCCCTGTGGAAATTTGAGACCACCAAGTATTACGTGA
CCATCACTGATGCCCCAGGGCACAGAGACTTCATAAAAAACATGATTACAGGCACATCTCAGGCTGACTGTGCTGTCCTG
ATTGTTGCTGCTGGTGTTGGTGAATTTGAAGCAGGTATCTCCAAGAACGGACAGACCTGTGAGCATGCCCTTCTGGCCTA
CACGCTGGGTGTGAAACAGCTGATTATTGGAGTTGACAAAATGGATTCCACTGAGCCACCCTACAGCCAGAAAAGATATG
AGGAAATTGTTAAAGAAGTCAGCACCTACATTAAGAAAATTGGCTATAACCCTGACACAGTAGCATTTCTGCCAATTTCT
GGTTAGAATGGTGACAACATTCTGGAGCCAAGTGCTAATATGTTTTGGTTCAAGGGATGGAAAGTCACCCGTAAAGATGG
CAATGCCAGTAGAACCACACTGCTTGAAGCTCTGGATTGCATCCTACCACCAACTCGTCCAACTGACAAGCCCCTGCGTC
TGCCCCTCCAGGATGTCTACAAAATTGGTGGTATTGGTACTGTCCCTGTGGGCCGAGTGGAGAGTGGTGTTCTCAAGCCG
GTATGGTGGTCACCTTTCNNTCCAGTCAACATTACAACTGAAGTAAAGTCTGCTGAAATGCACCATGAAGCTTTGAGTGA
AGCTCTTCCTGGGGACAATGTGGGCTTCAATGTTAAGAACGTGTCTGTCAAAGATGTTCGCTGTGGCAGTGTGGCTGGTG
ACAGCAAAAATGACCCACCAATGGAAGCAGCTGGCTTCATGCCTCAGGTGATTATCCTGAACCACCCAGGCCAAATCAGT
GCTGGATATGCACCTGTGCTGGATGGTCACACAGCTCACATTGCTTGCATATTTGCTGAGCTGAAGGAGAAGATTGATCG
TCATTCTGGGAAAAAGCTGGAAAACGGCCCTAAGTTTTTGAAATCTGGTGATGCTGCCATCGTTGATATGACTCCTGGCA
AACCCATGCGTGTTGAGAGCTTCTCTGACTACCCCCCTCTAGGCCGTTTCCCTGTTCGTGTCATGAGACAGACAGTTGCT
GTGGGTGCCATCAAAGCAGTGGACAAGAAGGCAGCTGGAGCTGGCAAAGTCACCAAGTCTGCCCAGAAAGCGCAGAGTCT
AAATGAACATTATTCCCAACTCCTGCCACCCCAGTTTTAA
>XM_033103296.1:1-1373 PREDICTED: Rhinolophus ferrumequinum eukaryotic translation elongation factor 1 alpha 1 (EEF1A1), partial mRNA
AAACCACCGCTGAATCTAACCCAAAATGGGAAAGGAAAAGAACACATCAACATCGTCGTCATTGGACACGTAGATTCCGG
CAAGTCTACCACTACTGGTCATCTGATCTACAAATGTGGTGGGATCGACAAAAGAACCATTGAAAAATTTGAGAAGGAGG
CTGCTGAGATGGGAAAGGGCTCCTTCAAGTATGCCTGGGTCTTGGATAAACTGAAAGCTGAACGTGAGCGTGGGATCACC
ATTGATATCTCCCTGTGGAAATTCGAGACCAGCAAGTATTATGTGACCATCATCGATGCCCCAGGACACAGAGACTTTAT
CAAAAACATGATTACAGGCACATCTCAGGCTGACTGTGCTGTCCTGATTGTTGCTGCTGGTGTTGGTGAATTCGAAGCAG
GTATCTCCAAGAATGGGCAGACCCGTGAGCATGCCCTTCTGGCTTACACACTGGGTGTGAAACAACTGATTGTTGGTGTT
AACAAAATGGATTCCACTGAGCCGCCTTACAGCCAGAAGAGATACGAGGAAATCGTTAAGGAAGTCAGCACCTACATTAA
GAAAATTGGCTACAACCCTGACACAGTCGCATTTGTGCCAATTTCTGGTTGGAATGGTGACAACATGCTGGAGCCAAGTG
CTAACATGCCTTGGTTCAAGGGATGGAAAGTCACCCGTAAGGATGGCAGTGCCAGTGGAACCACACTGCTTGAAGCTCTG
GATTGCATCCTGCCACCAACTCGTCCAACTGACAAGCCTTTGCGTCTGCCCCTCCAGGATGTCTACAAAATCGGTGGTAT
TGGCACTGTCCCTGTGGGCCGAGTGGAGACTGGTGTTCTCAAACCCGGCATGGTGGTCACCTTTGCTCCAGTCAATGTTA
CAACTGAAGTAAAGTCTGTTGAAATGCACCATGAAGCTTTGAGTGAAGCTCTTCCTGGGGACAATGTGGGCTTCAATGTC
AAGAATGTGTCTGTCAAAGATGTTCGTCGTGGCAATGTGGCTGGTGACAGCAAAAATGACCCACCAATGGAGGCAGCTGG
CTTCACTGCTCAGGTGATTATCCTGAATCATCCAGGCCAAATCAGTGCCGGATATGCACCTGTGCTTGATTGTCACACAG
CTCACATTGCTTGCAAATTTGCTGAGCTGAAGGAGAAGATTGATCGTCGTTCAGGGAAAAAGCTGGAAGATGGCCCCAAG
TTTTTGAAATCTGGTGATGCTGCCATCGTTGACATGGTTCCTGGCAAACCCATGTGTGTTGAGAGCTTCTCTGACTACCC
TCCTCTTGGTCGTTTTGCTGTTCGTGACATGAGACAGACAGTTGCCGTGGGTGTCATCAAAGCAGTGGACAAGAAAGCAG
CTGGAGCTGGCAA
>XM_033113626.1:5-1411 PREDICTED: Rhinolophus ferrumequinum elongation factor 1-alpha 1-like (LOC117026677), mRNA
TCTAACCCAAAATGGGAAAGGAAAAGACACACATCAACATCGTTGGCATTGGACACGTAGATTCCGGCAAGTCTACCACT
ACTGGTCATCTGATCTACAAATGTGGTGGGATCGACAAAAGAACCATTGAAAAATTTGAGAAGGAGGCTGCTGAGATGGG
AAAGGGCTCCTTCAAGTCTGCCTGGGTCTTGGATAAATGGAAAGCTAAACGTGAGCGTGGGATCACCATTGCTATCTCCC
TGGGGAAATTCGAGACCAGCAAGTATTATGTGACCATCACTGAAGCCCCAGGACACAGAGACTTTATCAAAAACATGATT
ACAGGCACATCTCAGGCTGACTGTGCTGTCCTGATTGTTGCTGCTGGTGTTGGTGAATTCGAAGCAGGCCTCTCCAAGAA
TGGGCAGACCCGTGAGCATGCCCTTCTGGCTTACACACTGGGTGTGAAACAACTGATTGTTGGTGTTAACAAAATGGATT
CCACTGAGCCGCCTTACAGCCAGAAGAGATACGAGGAAATCGTTCAGGAAGTCAGCACCTACAGTAAGAAAATTGGCTAC
AACCCTGACACAGTCGCATTTGTGCCAATTTCTGGTTGGAATGGTGACAACATGCTGGAGCCAAGTGCTAACATGCCTTG
GTTCAAGGGACGGAAAGTCACCCGTAAAGATGGCAGTGCCAGTGGAACCATGCCGCTTGAAGCTCTGGATTGCATCCTGC
CACCAACTCGTCCAACTGACAAGCCTTTGCGTCTCCCCCTCCAGGATGTCTACAAAATTGGTGGTATTGGCACTGTCCCT
GTGGGCCGAGTGGACACTGGTGTTCTCAAACCCGGCATGGTGGTCACCTTTGCTCCAGTCAATGTTACAACTGAAGTAAA
GTCTGTTGAAATGCACCATGAAGCTTTGAGTGAAGCTCTTCCTGGGGACAATGTGGGCTTCAATGTCAAGAATGTGTCTG
TCAAAGATGTTCGTCGTGGCAATGTGGCTGGTGACAGCAAAAATGACCCACCAATGGAGGCAGCTGGCTTCACTGCTCAG
GTGATTATCCTGAACCATCCAGGCCAAATCAGTGCCGGATATGCATCTGTGCTTGATTGTCACACAGCTCACATTGCTTG
CAAATTTGCTGAGCTGAAGGAGAAGATTGATCGTCGTTCAGGGAAAAAGCTGGAAGATGGCCCCAAGTTTTTGAAATCTG
GTGATGCTGCCATCGTTGACATGGTTCCTGGCAAGGCCATGTGTGTTGAGAGCTTCTCTGACTACCCTCCTCTTGGTCGT
TTTGCTGTTCGTGACATGAGACAGACAGTTGCCGTGGGTGTCATCAAAGCAGTGGACAAGAAAGCAGCTGGAGCTGGCAA
GGTCACCAAGTCTGCCCAGAAAGCTCAGAAGGCTAAATGAATATTAT
>XR_002125954.1:1-1477 PREDICTED: Hipposideros armiger elongation factor 1-alpha 1 pseudogene (LOC109391934), misc_RNA
TAAATCTAACCCAAAATGGGAAAGGAAAAGACACACATCAACATCGTTGTCATTGGACATGTAGATTCCAGCAAGTCTAC
CACTACTGGTCATCTGATCTACAAATGTGGTGGAATTGACAAAAGAACCATTGAAAAATTTGAGAAGGAGGCTGCTGAGA
TGGGAAAAGGCTCCTTCAAGTATGCCTGCATCTTGGATAAACTGAAAGCTGAATGTGAGCGTGGGATCACCATTGATGTC
TCCCTGTGGAAATTTGAGACCAGCAAGTATTATGTGACCATCATTGATGCCCCAGGACACAGAGACTTTATCAAAAACAT
GATTACAGGCACATCTCAGGCTGATTGTGCTGTCCTGATTGTGGCTGCTGGTGTTGGTGAATTTGAAGCAGGTGTTTCCA
AGAATGGGCAGACCCATGTGCATGCCCTTCTGGCTTACACATTGGGTGTGAAACAACTAATTGTTGGCGTCAACAAAATG
GATTCCACTGAGCCACCTTACAGCCAGAAGAGATACGAGGAAATCGTTAAGGAAGTTAGCACCTACATTAAGAAAATTGG
CTACAACCCTGACACAGTAGCATTTGTGCCAATTTCTGGTTGGAATGGTGACAACATGCTGGAGCCAAGTGCTAACATGC
CTTGGTTCAAGGGATGGAAAGTCACCCGTAAAGATGGCAGTGCCAGTGGAACCACACTGCTTGAAGCTCTGGATTGCATC
CTGACACCAACTTGTCCACCTGACAAACCTTTGCGCCTGCCCCTCCAGGATGTCTACACAATTGGTGGTATTGGTACTGT
CCCTGTGGACCGTGTGGAGACTGGTGTTCTCAAACCTGGCATGGTGGTCACCTTTGCTCCAGTCAATGTTACAACTGAAG
TCAAGTCTGTTGAAATGTACCATGAAGCTTTGAGTGAAGCTCTTCCTGGGGACAACGTGGGCTTCAATGTTAAGAATGTG
TCTGTCAAAGATGTTCGTCGTGGCAATGTAGCTGGTGACAGCAAAAATGACCCACCAATGGAGGCAGCTGGCTTCACTGC
TCAGGTGATTATCCTGAACCATCCAGGCCAAATCAGTGCCGGATATGCACCTGTGCTTGATTGTCACACAGCTCACATTG
CTTGCAAATTTGCAGAGCTGAAGGAGAAGACTGATCGTCGTTCAGGGAAAAAGCTGGAAAATGGCCCCAAGTTTTTGAGA
TCTGGTGGTGCTGCCATCATTGACATGGTTCCTGGCAAGCCCATGTGTGTTGAGAGCTTCTCTGACTACCCTCCTCTGGG
CTGTTTTTCTCATGAGACAGTCACTGTGGGTGTCATCAAAGCAGTGGACAAGAACGCAGCTGGAGCTGGCAAGGTCACCA
AGTCTGCCCAGAAAGCTCAGGAGGCTAAATGAACATTATCCCCAATACCTGCCACTCCAGCCTTAATCAGTGGTGGAAGA
ACGGTCTCAGAACTGTTTGTCTCAATTGGCCATTTAA
>XR_002139654.1:1-1338 PREDICTED: Rhinolophus sinicus elongation factor 1-alpha 1 pseudogene (LOC109461197), misc_RNA
GCTGTCCTGATTGTTGCTGCTGGTGTTGGTGAATTCGAAGCAGGCATCTCCAAAAATGGGCAGACCCGTGAGCATGTCCT
TCTGGCTTACACACGGGGTGTGAAACAACTAATTGTTGGTGTTAACAAAATGGATTTCACTGAGCCGCCTTACAGCCAGA
AGAGATACGAGGAAATCGTTAAGGAAGTCAGCACCTACATTAAGAAAATTGGCTACAACCCTGACATAGTCGCATTTGTG
CCAATTTCTGGTTGGAATGGTGACAACAGGCTGGAGCCAAGTGCTAACATGCCTTGGTTCAAAGGATGGAAAGTCACCAT
AAAGATGGCAGTGCCAGTGGAACCACACTGCTTGAAGCTCTGGATTGCATCCTGCCACCAACTCGTCCAACTGACAAGCC
TTTGCGTCTGCCCCTCCAGGATGTCTACAAAATTTGTGGTATTGGTACTGTCCCTGTGGGCCGAGTGGAGACTGGTGTTC
TCAAACCCAGCATGGTGGTCACCTTTGCTCCAGTCAATGTTACAACTGAAGTAAAGTCTGTTGAAATGCACCATGAAGCT
TTGAGTGAAGCTTTTCCTGGGGACAATGTGGGCTTCAATGTCAAGAATGTGTCTGTCAAAGATGTTTGTCATGGCAATGT
GGCTGGTGACAGCAAAAATGACCCACCAATGGAGGCAGCTGGCTTCACTGCTCAGGTGATTATCCTGAACCATCCAGGCC
AAATCAGTGCCGGATATGCACCTGTGCTTGATTGTCACACAGCTCACATTGCTTGCAAATTTGCTGAGCTGAAGGAGATT
GATCGTTGTTCAGGGAGAAAGCTGGAAGATGGCCCCAAGTTTTTGAAATCTGGTGATGCTGCCATTGTTGACATGGTTCC
TGGCAATGCCTGTGTGTTGAGAGCTTCTCTGACGACCCTCCTCTTGGTCGTTTTGCTGTTCGTGACAGGAGACCGACTGT
TGCTGTGGGTGTCATCAAAGCAGTGGACAAGAAGGCAGCTGGAGCTGGCAAGGTCACCACGTCTGCCCAGAAAGCTCAGA
AGGCTAAATGAATATTATCCCCAATACCTGCCAGCCCAGTCTCAATCAGTGGTGGGAGAACGGTCTCAGAGCTGTTTGTC
TCAATTGGCCATTTAAGTGTAATAGTACAAGACTGGTTAATGATTACAATGCATCGTAAAACCTTCAGAAGGAAAGGAGA
ATGTTTTGTGGACCATTTGTTTTTTTGTGTGGCAGTTTTTAAGTTATTAGTTTTTAAAATCAGTACTTTTTAATGGAAAC
AACTTGACCAAAAATCTGTCACAGAATTTTGAGACCCATTAAAACAAAGTTTAATGAG
>XM_006762698.2:1-1157 PREDICTED: Myotis davidii elongation factor 1-alpha 1 (LOC102753217), mRNA
CCACTGCTAACTCAAACCCAAGATGAGAAAGGAAAAGACTCACATCAGCATCGTCGTCATCGGACACGTAGATTCCGGCA
AGTCCACCACTACCGGCCACCTGATCTACAAATGTGGGGGCATCGACAAGAGAACCATCGAGAAATTCGAGAAGGAGGCT
GCTGAGATGGGGAAGGGCTCCTTCAAGCACGCCTGGGTCTTGGATAAACTGAAGGCCGAACGGGAGCACGGTATCACCAT
TGACATCTCCCTGTGGAAATTTGAGACCAGCAAGTATTACGTGACCATCATTGATGCCCCAGGGCACAGAGACTTCATCA
AAAACATGATTACAGGCACATCTCAGGCTGACTGTGCTGTCCTGATTGTGGCTGCTGGTGTTGGTGAATTTGAAGCAGGT
ATCTCCAAGAATGGGCAGACCCGTGAGCATGCCCTTCTGGCCTACACACTGGGTGTGAAACAGCTGATTGTTGGTGTTAA
CAAAATGGATTCCACTGAGCCACCCTACAGCCAGAAAAGATACAAGGAAATTGTTAAAGAAGTCAGCACCTACATTAAGA
AAATCGGCTACAACCCTGACACAGTAGCATTTGTGCCAATTTCTGGTTGGAATGGTGACAACATGCTGGAGCCAAGTGCT
AATATGCCTTGGTTCAAGGGATGGAAGGTCACCCGTAAAGATGGCAATGCCAGTGGAACCACGCTGCTTGAAGCTCTGGA
TTGCATCCTGCCACCAACTCGTCCAACTGACAAGCCCCTGCCTCTGCCCCTCCAGGATGTCTACAAAATTGGTGGTATTG
GGACTGTCCCTGTGGGCCAATTGGAGACTGGTGTTCTCAAGCCCGGCACGGTGGTCACTTTTGCTCCAGTCAATGTGACA
ACTGAAGTAAAGTCTGTTGAAATGCACCATGAAGCTTTGAGTGAAGCTCTTCCTGGGGACAATGTGGGCTTCAACGTCAA
GAACGTGTCTGTCAAAGATGTTCGCCGGGGCAATGTGGCTGGTGACAGCAAAAATGATCCACCAATGGAAGCTGCTGGCT
TCACAGCTCAGGTGATTATCCTGAACCACCCAGGCCAGATCAGTGCTGGATATGCACCTGTGCTGGATTGTCACACAGCT
CACATTGCTTGCAAATTTGCTGAGCTGAAGGCGAAGA
>XM_006762698.2:1158-1395 PREDICTED: Myotis davidii elongation factor 1-alpha 1 (LOC102753217), mRNA
AGAACTGTTTGTCTCAATTGGCCATTTAAGTTTAATAGTAAAAGACTGGTTAATGATTACAATGCATCGTAAAACCTTCA
GAAAGAAAGGAGAATGTTTTGTGGACCATTTGGTTCTTTTGTGTGTGTGGCAGTTTTTAAGTTATTAGTTTTTAAAATCA
GTACTTTTTAATGGAAACAACATGACCAAAAATCTGTCACGGAATTTTGAGACCCATTAAAATAACAAAATTTAATGA
>XM_036242490.1:17-1408 PREDICTED: Molossus molossus elongation factor 1-alpha 1-like (LOC118616924), mRNA
TGGGAAAAAAAAAGATTCATATCAACATCGTTGTCATTGGACATGTAGATTCCAGCAAGTCTACCACTACTGGCCATCTG
ATCTACAAATGTGGTGGGATCAACAAAAGAACTATCGAAAAATTTGAGAAGGAGGCTGCTGAGGTGGGGAAGGGCTCCAA
GTATGCCCGGGTCTTGGATAAACTGAAAGCTGAACATGAGCACGGTAGCACCACTGATATCTCCCTGTGGAAATTTGAGA
CCAGCAAGTATTATGTGACCGTCACTGATGCCCCAGGACACAGAGACTTCATCAAAAACATGATCACAGGCACATCTCAG
GCTGACTGTGCTGTCCTGATAGTTGCTGCTGGTGTTGGTGAATTTGAAGCAGGCATCTCCAAGAATGGGCAGACCCATGA
GCATGCCTTTCTGGCTGACACACTGGGTGTTAAACAGCTGAGTGTTGTTGTTAACAAAATGAATCCCACTGAGCCGCCCT
ACCGCCAGAAGAGATACGAGGACATTGTTAAAGAAGTCAGCACCTATATTAAGAAAATTGGCTACAACCCTGACACAGTA
GCATTTGTGCCAGTTTCTGGTTGGAATGGTGACAACATGCTGGAGCCAAGTGCTAACATGCCTTGGTTCAAGGGATGGAA
AGTCACCCGTAAAGATGCCAATGCCAGTGGAACCACACTGCTTGAAGCTCTGGATTGCATCCTACCACCAGCTCGTTCAG
TTGACAAGCCCCTGCATCTGCCCCTCCAGGATGTCTACAAAATTGGTGGCATTGGTGCTGTTCCTGTGGGCAGAGTGGAG
ACTGGTGTTCTCAAACCCGGCATGGTGGTCACCTTTGCTCCAGTCAATGTAACAACTGAAGTAAAGTCTGTTGAAATGCA
CCATGAAGCTCTGAGTGAAGCTTTTCCTGGGGACAATGTGGGCTTCAATGTCAAGAACGTGTCTGTCAAAGATGTTTGTC
ATGGCAAGGTGGCTGGTGACAGCAAAAACGACCCACCAATGGAAGCAGCTGGCTTCACAGCTCAGGTGATTATCCTGAAC
CATCCAGGCCAAATCAGTGCTGGCTATGCACCTGTGCTGGACTGTCACACGGCTCCTATTGCTTATAAATTTGCTGAGCT
GAAGGAGAAGATTGACTGTCGTTCTGGGAAAAAGCTGGAAAACGGCCCTAAGTTTCTGAAATCTGGTGATGCTGCCATCG
TCGATATGGTTCCTGGCAAGCCCATGTGTGTTGAGAGCTTCTCTGACTATCCCCCTCTGGGCCACTTTGCTGTTCGTGAC
ATGAGACAGACAGTTGCTGTGGGTGTCATCAAAGCAGTGGACAAGAAGGCAGCTGGAGCTGGCAAAGTCACCAAGTCTGC
TCAGAGAGCTCAGAAGGCTAAATGAATATTAT
>XM_045828144.1:1-1408 PREDICTED: Phyllostomus hastatus elongation factor 1-alpha 1-like (LOC123811715), mRNA
TAAATCAAAGCCAAAATGGGAAAGGAAAAGGCTAACATCAACATTGTGGTTATTGGACACATAGATTCCGGCAAGTCTAC
CACTACTGCCCATCTGATCTACAAATGTGGCGGANTCGACAAAATAACCATCGAAAAATTTGAGAAGGGGGCTGCTGAGA
TGGGAAAGGGCTCCTTCAAGTATGCCTGGGTCTTGGATAAATTGAAAGCTGAACGTGGGTGTACTATCACCATTGATATT
TCCCTGTGGAAATTTAAAACCAGCAAATATTACATGACCATCATTGATGCCCCAGGACACAGAGACTTTATCAAGAACAT
GATTACAGGAACATCTCAGGCTGATTGTGTTGTCCTGATCGTTGCTGCTGGTGTTGGTGAGTTTGAAGCAGGTGTCTCCA
AGAATGGGCAGACCTGTGAGCATGCCCTTCTGGCTTACACGCTGGGTGTGAAACAGCTGATTGTTGGTGTTAACAAAATG
GGTTCCACTGAGCCGCCCTACAGCCGGAAGAGATATGAAGAAATTGTTAAAGAAGTCAGCACCTACATTAAGAAGATTGG
CTACAACCCTGACACAGTAGCATTTGTGCCAATTTCTGGTTGGAATGGCGACAACATGCAGGAACCAAGTGCTAATATGC
CTTGGTTCAAGGGATGGAAAGTCACCCGGAAAGATAGCAGTGCCAGTGGAACCACACTGCTTGAAGCTCTGGATTGCATC
CTGCCACCAACTCATCCAACTGACAAGCCCCTGCATCTGCCTCTCCAGGATGTCTACAAAATTGGTGGCATTGGTACTGT
CCCTGTGGGCTGAGTGGAAACTGGTGTTCTCAAACCTGGCATGGTGGTCACCTTTGCTCCAGTCAATGTTACAACTGAAG
TAAAGTCTGTTGAAATGCAACATGAAACTTTGAGTGAAGCTCTTCCTAGGGACAATGTGGGCTTCAATGTCAAGAACATG
TCTGTTAAAGATGTTCGTCATGGCAATGTGGCTGGTGACAGCAAAAATGACCCACCAATGGAAGCTGCTGGCTTCACAGC
TCAGGTGATTATCCTCAACCATCCAGGCCAAATCAGTGCTGGATATGTACCTGTTCTGGATTGTCACACAGCTCATATTG
CTTGCAAATTTGCTGAGCTGAAGAAAATTGATCATCACTCTGGGAAAAAGCTGGAAGATGGCCCAACGTTTTTGAAATCT
GGTGATGCTGCCATTGTTGATATGGTTCCTGGAAAGCTCATGTGTGTTGAGAGCTTCTCTGACTATCCTCCTCTGGGCCA
CTTTGCTGTTCGTGACATGAGGCAGACAGTTGCTGTTGGTGTCATCAAAGCAGTGGACAAGAAGGCAGCTGGAGCTGGCA
AAGTCACCAAGTCTGCCAAGAAAGCTCAGAAGGCTAAATGAATATTAT
>XM_015561214.1:116-1596 PREDICTED: Myotis davidii nucleoredoxin-like 2 (NXNL2), mRNA
TTTTTCGCAACGGGTTTGATGCCAGAACACAGGTGTCGTGAAAACCACCAGTAACTCAAACCCAAGATGGGAAACGAAAA
GACTCACATCAACATCGTCGTCATCGGACACGTAGACTCCGGCAAGTCCACCACTGCCGGCCACCTGATCTACAAACGTG
GGGGCGTCGACAAGAGAACCATCGAGAAATGTGAGAAGGAGGCGGCTGAGATGGGGAAGGGCCCCTTCAAGTAGGCCTGG
GTCTTGGATAAACTGAAAGCTGAACAGAAGCGANGGTGGAAATTCGAGACCGGCAAGTATGTGACCATCACTGATGCCCC
AGGGCACAGAGACTTCATCAAAAACATCATCACAGGCACAGCTCAGGCTGCCTGTGCTGTCCTGATGGCTGCTGCTGGTG
GTGGTGGATTTGAAGCAGGCATCTCCAAGAACGGGCAGACCCGTGAAAATGACCTTNCTGCCTACACACTGGGTGTGAAA
CAGCTGGTTGTTGGTGGTAACCAAATGGATTCCACTGAGNCACCCTTCAGCCAGAAAAGATATGAGGAAATTGTTAAAGA
AGTCAGCACCTGCATTAAGAAAATTGGCTACAACCCTGACACAGTAGCATCTGTGCCAATTTCTGGTTGGAATGGTGACA
ACATGCTGGAGCCAAGTGCTAACATGCCTTGGTTCAAGGGATGGAAGGTCACCCGTGGAACCACGCTGCTTGAAGCTCTG
GATGGCATCCTGCCACCAACTCGACCAACTGACAAGCCCCTGCGTCTGCCCCTCCAGGATGTCTACAAAATCGGTGGTAT
TGGTCCTGTCCCTGTGGGTCGAATGGAGACTGGTCTTTTCGAACCCGGCAGGTGGTTGGTCACCTTTGCTCCAGTCAACA
TTACAACGGAAGGGAAGCCTGTGGAAATGCACCATGAAGCTTTGAGAGAAGCTCTTCCTGGGGACAATGTGGGCTTCAGC
GTCAAGAACGTGTCTGTCAAAGATGTTCGCCGAGGCCATGTGGCTGGTGACAGCAAAAAGGACCCACCAGGGGAAGGAGC
TGGCTTCACAGCTCAGGTGATTATCCTGAGCCACCCAGGCCAGATCAGTGCTGGCTACGCACCTGTGCTGGATGGTCACA
CAGCTCACNNTGCTAGCAAATTTGCTGAGCTGAAGGAGAAGATTGATCGTCGTTCTGGGAAAAAGCTGGAAGACAGCCCC
AAGTTTTTGGGATCTGGTGATGCTGCCATCGTTGATGTGATTCCTGGCAAGCCCATGTGTGTTGAGAGCTTCTCTGACTA
CCTTCCTCTGGGCCGTTTTGCTGTTTGTGACACAAAACAGACAGATGCTGTGGGTGTTAACAAAGCAGTGGACAAGAAGG
CAGCTGGAGCTGGCAAAGTCGCCAAGCCTGCCCAGAAAGCTCAGAAGCTAAATGAGTATTATCCCCAATACCTGCCACCA
CCCCGCCTTAATCAGTGGTGGAAGAACCGTCTCAGGACTGT
>XM_014538394.1:2-1166 PREDICTED: Myotis brandtii elongation factor 1-alpha 1-like (LOC102264216), mRNA
TTTTTCACAACGGGTTTGCCGCAAGAACACAGGTGTCGTGAAAACCACCGATAACTCAAACCCAAGATGGGAAAGGAAAA
GACTCACATCAACATCGTCGTCATTGGACACGTGGATTCCGGCAAGTCCACCACTGCTGGCCATCTGATCTACAAATGTG
GGGACATCGACAAGAGAACCATCAAGAAATTTGAGGAGGCTGCTGAGATGGGGAAGGGCTCCTTCAAGTATGCCTGGGTC
TTGGATAAACTGAAAGCTGAACGGGAGCGAGGTATCACCATTGACATCTCCCTGTGGAAATTCGAGACCAGCAAGTATTA
TGTGACCATCATTGATGCCCCAGGGCACAGAGACTTCATCAAAAACATGATCACAGGCACATCTCAGGCTGACGGTGCTG
TCCTGATGGTTGCTGCTGGTGTTGGTGGATTTGAAGCAGGCGTCTCCAAGAATGGACAGACCCGTGAGCACGCCCTTCTG
GCCTACACACTGGGTGTGAAACAGCTGATGGTTGGTGTTAACAAAATGGATTCCACTGAGCCACCCTACAGCCAGAAAAG
ATATGAGGAAATTGTTAAAGATGTCAGCACCTACATTAAGAAAATTGGCTACAACCCTGACACAGTAGCCTTTGTGCCAA
TTTCTGGTTGGAATGGTGACAACATGCTGGAGCCAAGTGCTAATATGCCTTGGTTCAAGGGATGGAAGGTCACCCGTAAA
GATGGCAATGCCAGTGGAACCACGCTGCTTGGAGCTCTGGCTTGCATCCTGCCACTAACTCGTCCAACTGACAAGCCCCT
GCATCTGCCCCTCCAGGATGTCTACAAAGTTGGTGGTGTTGGTACTGTCCCTGTGGGCCAAGTGGAGACTGGTGTTCTCA
AGCCCGGCATGGTGGTCACCTTTGCTCCAGTCAATGTTACAACTGAAGTGAAGCCTGTTGAAATGCACCATGAAGCTTTG
AGTGAAGCTCTTCCTGGGGCCCATGTGGGCTTCAACGTCAAGAACGTGTGTGTCAAAGATGTTCGCCGTGGCAATGTGGC
TGGTGACAGCGAAAATGGCCACCAATGGAAGCAGCTGGCTTCACAGCTCAGGTGATTATCCTGAGCCACCCAGGCCAGAT
CAGTGCTGGATATGCACCTGTGCTGGATTGTCACACAGCTCACAT
>XM_037040403.1:7-1520 PREDICTED: Sturnira hondurensis elongation factor 1-alpha 1-like (LOC118983112), mRNA
TCCTTTTTCACAACAGCTTTGCCGCCAGAACACAGGTGTCGAGAAACATACCACTAAATCAAAGCCAAAATGGGAAAGGA
AAAGATTCACATCAACCTCGTGGCTATTGGACATGTAGATTCTGGCAAGTCTACCACTACTGGCCATCTCATCTACGGAT
GGGATCAATAAAGAACCATCCAAAAATTTGAGAAAGAGGCTGCTGAGATGGGAAAGGGCTCCTTCAAATATGCCTGGGTC
TTGAATAAACTGAAAGCTGAATGTGAGCGTGGTATCACCACTGATATCTCCCTGTGGAAATTCAAAATCAGCAAGTATTA
TGTGACCATCACTGATGCCCCAGGACACAGGGACTTTGTCAAGAACATGATTACAGGCACATCTCAGGCTGCCTGTGCTG
TCCTGTTTGTTGCTGCTGGTGTTGGCGAGTTCGAAGCAGGTATCCGCAAGAATGGGCAGGCCTGTGAGCATGCCCTTCTG
GCTTACACAGTGGGTGTGAAACAGCCGATTGTTGGTGTTAACAAAATGGATTCCATGAAGCTGCCCTACAGCCAAAAGAT
ATATAAGGAAATTGTTACAGAAGTCAGCACCTACATTAAGAAAATTGGCTACAACCTTGACACAGTAGCATTTGTGCCAA
TTTCTGGTTGGAATGGTGACAACGTGCTGAATCCAAGTGCTAATATGCTGTGGGTCAAGGGATGGAAAGTCACCCAGAAA
GATGGCAGTGCCAGTGGAACCACGCTGCTTGCAGCTCTGGACTGCATCCTACCATCAGCTCATCCAACTGACAAGCCCCT
GCATCTGCCTCTCCAGGCTGTCTACAAAAGTGGTGGCATTGGTATTGTCCCTGTGGGCCGAGTGGAGATTGGCGTTCTCA
AACCTGGCATGGTGGTCACTTTTGCTCCAGTCGATGTTACAACCAAAGTAAGGTCTGTTGAAATGCACCATGAAGCTTTG
AGTGAAGCTCTTCCTGGGGACAATGTGGGCTTCAATGTCAAGAATGTGTCTGTCAAAGACGTTCGTCGTGGCAGTGTGGC
TGTTGACCGCAAAAATGACCCACCAATGGAAGCTGCTGGCTTCACAGCTCAGGTGATTATCCTCCACCATCCAGGCCAAA
TCAGTGCTGGACATGCACCTGTTCTACATCGTCACACAGCTCATATTGCATGCAGATTTGCTGAGCTGAAGGAGAAGATT
GATCATCGCTCTGGGAAAAAGCTTGAAGATGGCCCANNGTTTTTGAAATCTGGTGATGCTGCCATTGTTGATATGGTTCC
TGGCAAGCCCATGTGTGTTGAGAGCTTCTCTGACTATCCTCCTCTGGACCACTGTTCAGTTCCTGACAGGAGGCAGACGG
TTGCTGTTGGTGTCATCATAGCGGTGGACAAGAAGGCAGCTGGAGCTGACAAAGTCACCGAGTCTGCCCAGAAAGCTCAG
AAGGCTAAATGAATATTAGCCCCAACACCTGCCACCCCAGCCTTAATCAGTGGTGGAAGAACGGTCTCAGAACT
>XR_001364511.1:823-2525 PREDICTED: Myotis brandtii elongation factor 1-alpha 1-like (LOC106728235), misc_RNA
TTCTCTCTTTCACAATGGGTTTGCCGCCAGAACATAGGTGTCGTAAACACCACAACTAAAAGCCAAAATGGGAAAGGACA
GGCCTCATATCAACATCGTCATCATTGGACATGTAGGTTCCGACAAGTCTACCACTGCTGGCCCTCTGACTTACAAGTGT
GGTGGGATTGACAAAAGAACTATTGAAAAATTTGAGAAGGAGACTGCTGAGATGGAGAAGGGCTCCTTCAAGTATGCCTG
GGTCTTGGATAAACTGAAAGCTGAACATGAATGTGTGTCACCACTAATATCTCCCTGTGGAAATTTGAGACCAGCAAGTT
TTATGTGACCATCTTTGATGTCTCAGGACACAGAGTCTATATTTAAAAAACCATTCTGTAAATGGTTACAGGCACATCTC
AGGCTGCTTGTGCTATCCTGATTGTTGCTGCTGGTGTTGGTGAATTTGAAGCAGGCATCTCCAAGAATGGGCAGACCCGT
GAGCATGCCCGTCTGGCTTACACACCGGGTGTGAAGCAGCTGATTGTTTCTGTTAACAAAATGAATTCCACTGAGCCCCC
CTATGGCCAGGAGAGATATGAGGAAATTGTTTAGGAAGTCAGCACCTGCATTAAGAAAATTGGCTACAACCCTGACACAG
TAGCATTTGTGCCAATTTCTGGTTGGAACGGCGACAACATGCTGGAGCCAAGTGCTAACATGCTTGGTTCAAGGGATGGA
AAGTTGCCCATAAAGATGGCAATGCCAGTGGAACCACGCTGCTTGACGCTCTGGATTGCATCCTGCCACCAACTGGTCCA
ACTGACAAGCCCCTGCAGCTTCCCCTCCATGGTGTCTGCAGAACTGGTGGCATGGGTCCTTCCCTGTGGGCCGGGTGGAG
ACTGGTGCTCTCAAACCCGGCAGGCGGTGACTTTGCTCCAGTCAGTGTCACAGCTGAAGGGAAGCCTGTTGAAATGCACC
GTGAAGCTTTAAGGAAAGCTCTTCCCGGGGACAATGTGGGCTTCAGTGTCAAGAACATGCCTGTCAAAGATGTTCATTGG
GGCAATGTGTCTGGTGACAGCAACAATAACCCACTATCGGAAGCAGCTGGCGTCACAGCTCAGTTGATTACCCTGAACCG
TCCAGGCCAAATCAGTGCTGGATACGCACCTGTGCTGGGTTGTCACCCCTCACGTTGCTTGCAAATTTGCTGAGCTGAAG
GAGAAGATCGATCGTCATTCTGGGAAAAAGCTGGAAGATGGCCCAAAGATTTTGAGATCTGGTGATGCTGCCATTGTTGG
TATGGCTCCTGGGAAGCTCATGTGTGTTGAGAGCTTCTCTGACCCTCTGGGCCGTGTGGCTGTTCGTGACATGACAGACA
GTTGCTGTGGGTGTCATCAAAGCTGTGGACAAGAGGGCAGCTGGAGCTGGCAAAGTCACCATGTCTGCCCAGAAAGCTAA
ACGCATTTTCCCCCAACACCTGCCACCCCCATCTTGCTCGGTGGTGGAAGAAAGGCCTCAGAACTGTTGGTCTCAACTGG
CCATTTAAGTTGAATAGTAAAAGACTGATTAATGATTAATGCGTCGTAAAACTTTCAGAAAGGAGAATGTTTTGTGGACC
ATTTGGTTTTTATGTGTGTGTGGCAGGTTTTTAGTTTATTAGTTTTTTAAAAAAGTACTTTTAAATGGGAACAACTTTAC
CAAAAAATCAGTCACAGAATTTT
>XR_004957538.1:1-1265 PREDICTED: Molossus molossus elongation factor 1-alpha 1-like (LOC118620785), misc_RNA
CGCAACGGGTTTGCCGCCAGAACACAGGTGTCGTGAAAACCACCACTAAACCAAACCCAAAATGGGAAAAGAAAAGACTC
ATATCAACATCGTCGTCATTGGACGCGTCATTGGCAAGTATACCACTATTGGCCATCTGATCTACAAATGTGGTGGGATC
AACAAAAGAACCATCGAAAAATTTGAGAAGGAGGCTGCTGAGATGGGGAAGGGCTCCTTCAAGTATGCCTGAGTCTTGGG
TAAACTGAAAGCCGAACGTGAGCGAGGTATGACCATTGATATCTCCCTGTGGAAATTTGAGACCAGCAAGTATTATGTGA
CCATCATTGATGCCCCAGGACACAGAGACTTCATCAAAAACATGATTACAGGCACATCTCAGGCTGACTGTGCTGTCCTG
ATAGTTGCTGCTGGTGTTGGTGAATTTGAAGCAGGCATCTCCAAGAAAGGGCAGACCCGTGAGCGTGCTCTTCTGGCTTA
CACACTGGGTGTTAAACAACTGATTGTTGGTGTTAACAAAATGGATTCCACTGAGCCGCTCTACAGCCAGAAGAGATACA
AGGAAATCGTTAAAGAAGTCAGCACCTATATTAAGAAAATTGGCTACAACCCTGACACAGTAGCATTTGTGCCAATTTCT
AGTTGGAATGGTGACAATATCCTGGAGCCAAGTGCTAATATGCCTTGGTTCAAGGGATGGGAAGTCACCCGTAAAGATGC
CAATGCCAGTGGAACCATGCTGCTTGAAGCTCTGGATTGCATCCTACCACCAACTCGTCCAACTGACAAGCCCCTGCGTC
TGCCCCTCCAGAATTTCTACAAAATTGGTGGCATTGGTACTGTTCCTGTGGGCAGAGTGGAGACTGGTGTTCTCAAACCC
GGAATGGTGGTCATCTTTGCTCCAGTCAATGTAACAACTGAAGTAAAGTCTGTAAAAATGCACCATGAAGTTCTGACTGA
AGCTCTTTCTGGGGACAATGTGGGCTTCAATGTCAAGAACGTGTCTGTCAAAGATATTCGTCGTGGCAATGTGGCTGGTG
ACAGCAAAAATGACCCACCAATGGAAGCAGCTGGCTTCACAGCTCAGGTGACTATCCTGAACCATCCAGGCCAAATCAGT
GCTGAATATGCACCTGTGCTGGATTGTCACACAGCTCATATTGCTTGTAAATTTGCTGAGCTGAAGGAGAAGAATGACCG
TCGTTCTGGGAAGAAGCTGGAAGATGGCCCTAAGTTTCTCAAATCTGGTGATGCTGCCTCTGTTG
>XM_045829372.1:1-1389 PREDICTED: Phyllostomus hastatus elongation factor 1-alpha 1-like (LOC123812591), mRNA
ATGGGAAAGGAAAAGATTCACATCAACATTGTGGTTATTGGACATGTAGATCCTGGCAAGTCTACCACTACTGGCTATCT
GATCTATAGATGCTGTGAGATTGACAAAAGAACCATTGAAAAAGTTGAGAAGAAAGCTGCTGGGATGGGGAAGAGCTCCT
CCAAGTATGCCTGGGTCTTGGATAAACTGAAAGCTGAACTTGAGTATGGTATCACCATTGATATCTCCCTGTGTAAATTT
GAAACCAGCAAGTATTATGTGACCATCATTGATGCCCCAGGACACACAGACTTTATCAAGAACATGATTACAGGGACATC
TCAGGCTAACTGTGCTGTCCTGATTGTTGCTGCTGGTGTTGGTGACTTTGAAACAGCTATCTTCAAGAATGGGCAGGCCC
GTGAGCATGCCCTCCTGGCTTACATACTGGGTGTGAAACAGCTGATTGTTGGTGTTAACAAAATGAATTCCACTGAGCTG
CCCTACAGCCAGAAGAGACATGAGGAAATTGTTAAAGAAGTCAGCACCTACATTAAGAAAATTGGCTACAACTCTGACAC
AGTAGCTTTTGTGACAATTTCTAGTTGGAATGGTGACAATAGGCTGGAGCCAAGTGCTAACATACCTTGGTTCAAAGGAT
GGAAAGTCACCCATAAAGATGGCAGTGCCAATGGAACCACACTGCTTGAAGCTCTGGATTGCATCCTGCCACCAACTTGT
ACAATTGACAAGCTCCTGCATCTACCTCTCCAGGATGTCTACAAAATTGGTGCCATTGGTACTATCTCTGTGGGCTGAGT
GGAGACTGGTGTTCTCAAACCTGGTATGGTGGTTATCTTTGCTCCAGTCAATGTTACAGCTGAAGTAAAGTCTGTTGAAA
TGCACTGTGAGGCTTTGAGTGAAGCTCTTCCTGGGGCCAATGTGGGCTTCAATGTCAAGAAAGTGTCTGTCAAAGATGTT
TATCGTGGCAATGTGGCTGGTGACAGCAAAAATGACCCACCAATGGAAGTTGCTGGCTTTACAGCTCAGGTGATTATCTC
AACCATCCAGGCAAAATCAGTGCTGGATAATGCACCTGTTCTGGATTGTCACACAGCTCATATCACTTGCAAATTTGCTG
AACTGAAGGGGAGGATTGATTTGNNCTCTGGGAAAAAGCTGGAAGATGGCCCAAAGTTTTTGAAATCTGGTGATGCTGCC
ATTGTAGATATGGTTCCTGGCAAGCCCATGTGTGTTGAGAGCTTCTCTGATTATCCTCCTCTGGGCCGCTTTGCTGTTCG
TGACATGAGACAGACAGTTGCTGTTGGTGTCATCAAAGCAGTGGACAAGAAGGCAGTTGGAGCTGGAAAAGTCACCAAGT
CTGCCCATAAAGTTCAGAAGGCTACATGA
>XM_037144320.1:1-1502 PREDICTED: Artibeus jamaicensis elongation factor 1-alpha 1-like (LOC119048649), mRNA
ATGGAAAAGGAAAAGACTCACATCAACATTGTGGTTATTGGACACATAGACTCCAGCAAGTCTACTACTACTGGCCATCT
GATCTACAAATGTGGTGGGATCGACAAAAGAACCATTGAAAAATTTGAGAAGGAGGCTGCTGGGTTGGGGAAGGGCTCCT
TCAAGTATACTTGGGTCTTGGATAAACTGAAAGATGAACATTAGTGTGCCATCACCATTGCTATCTCCCTGTGGAAATTT
GAAACCAGCAAGTGTTTTGTGACCATCATTGATGCCCCAAGACAGAGAGGCTTTTTTATCAAGAACATGATTACAGGGTC
ATCTCAGGATGACTGTGCTATCCTGATTGTTTCTGCTGGTGATTTTGAAGCAGGTGTCTCCAAGAATGGGCAGACCTGTG
AGCATGCCCTTCTGGCTTACACACTGGGTGTAAAACAGCTGATTGCTGGTGTTAAGAAAGTGAATTCCACTGAGCTGCCC
TACAACCAGAAGAGACACGAGGAAATGCTTAAAGAAGTCAGCACCTACATTAAGAAAATTGGCTACAACCCTGACACAGT
AGCATTTGTGCCAACTTCTGGTTGGAATGGTGAAGATATGCTGGAGCCAAGTGCTAATATGCCTTGGTTCAAGGGATGGA
GAGTCACACATGAAAATGGCAGTGCCAGTGGAACCACGCTGCTTGAAGCTCTGGATTGCATCCTGCCACCAACTCGTCCA
ACTGACAAGCCCCTGAGTCTGCTTCTCCAGCATGTCTACAAAATTGGTGGCATTGGTACTGTCCCTGTGGGCCAAGTGGA
GATTGGTATTCTCAAACCTGGCNNTCCAGTCAGTGTTACAACTGAAGTAAAGTCTGTTGAAATGCACCATGAGGTTTTGA
GTGAAGTTCTTCCTGGGAACAATGTAGGCTTTAATGTCAAGAATGTGTCTGTCAAAGATGTTCATCATGGCAATGTGGCT
GGTGACAGCAAAAATGACCCACTGAAAGAAGCTCCTGGCTTCAGAACTCAGGTGATTATCCTCAACCATCCAGGCCAGAT
CAGTGTACCTGTGCTGGGTTGTCACTCAGCTCATATTGCTTGCAAATTCACTGAGCTGAAGGAGAAAGTTGATTGTCTCT
CTAAGAAAAAGCTGGGAGATGGCCCAAAGTTTTTGAAATCTGGTGATGCTGCCATTGTTGATTTGGTTCCTGGCCACCCC
ATGCACATTGAGAGCTTTTCTGACTATCCTCCTCTGGGCTGCTTTGTTGTTTGTGACATGAGACAGACAGTTGCTGTTGG
TGTCATCAAAGCAGTAGACAAGAAGGCAGCTGGAGCTGGCAAAGTCACTAAGTCTGCCCAGAAAGCTCAGAGGGCTAAAT
GAATATTATCCCCAACACCTGCCACCCCAGTCTTAATCAGTGGTGGAGGAATGGTCTCAGAACTGTTTGTCTCAATTGGC
CACTTAGGTTTAATAGTAAAGGACTGGTTAATGATTGCAATGCATTGTAAAACCTTCAGAAG
>XM_014532745.1:19-1209 PREDICTED: Myotis brandtii elongation factor 1-alpha 1-like (LOC102247638), mRNA
TTTTTCGCAACGGGTTTGCAGCCAGAACACAGGTGTCGTGAAAACCGCCACTAACTCAAACCCAAGATGGGAAAGGAAAA
GACTCACATTAACATCATCGTCATTGGACACGTAGATTCCGACAAGTCCACCACTACTGGCCATCTGATCTACAAATGTG
GGGGCATCGACAAAAGAACCATCGAGAAATTTGAGAAGGAGGCTACTGAGGTGGGGAAGGGCTCCTTCAAGTACGCCTGG
GTCTTGGATAAACTGAAAGCCGAATGGGAGCACGGTTTCACCATTGATATCTCCCTGTGGAAATTCGAGACCAGCAAGTA
TTACGTGACCATCATTGATGCCCCCGGACACAGAGACTTCATCAAAGATATGGTGACAGGCACATCTCAGGCTGACTGTG
CTGTCCTGAATGTTGCTGCCGGTGGTGGTGGATTTGAAGCCGGCATCTCCAAGAATGGACAGACCCGTGAGCATGCCCTT
CCGGCCTACACACTGGGTGTGAAACAGCTGATGGTTGGTGTTAACAAAATGGATTGCACTGAGCCGCCCTCCAGCCAGAA
AAGATACAAGGAAATTGTTAAAGAAGTCAGCACCTACATTAAGAAAATTGGCTACAAACCTAACACAGTGGCATTTGTGC
CCATTTCTGGTTGGAATGGTGACCACAGGCTGGAGCCAAGTGCTAACATGCCTCGGTTCAAGGGATGGAAGGTCACCCGT
AAAGATGGCAATGCCAGTGGAACCACGCTGCTTGGAGCTCTGGATGGCATCCTGCCACCAACTGGTCCAACTGACAAGCC
CCTGCGCCTGCCCCTCCAGGATGTCTACAAAATTGGTGGTATGGGTCCTGTCCCTGTGGGCCGAGTGGAGACTGGTGTTC
TCACGCCCGGCATGGTGGTCACCTTTGCTCCGGTCAGTGTTACAACTGAAGGGAAGCCTGTTGAAATGCACCATGAAGCT
CTTCCTGGGGACCATGTGGGCTTCAACGTCAAGAACGTGCCTGTCAAAGATGTTTGCTGTAGCCATGTGGCTGGTGACCG
CAAAAATGACCCACCAGGGGAAGCAGCTGGCTTCACAGCTCAGGTGATTATCCTGAGCCACCCAGGCCAGATCAGTGCTG
GCTATGCACCTGTGCTGGAGGGTCACACAGCTCATATTACTTGCAAATTTGCTGAGCTGAAAGAGAAGATT
>XM_024564969.2:3194-4506 PREDICTED: Desmodus rotundus sperm antigen with calponin homology and coiled-coil domains 1 (SPECC1), mRNA
AACACAGGTTTCCAGAAAACCACCACTAAATCCAAGTCAGAATGGGAAAGGAAAAGACTCAACACTGTGGTTATTGGACA
TGTAGATTCCGGCAAGTCTACCACTACTGGCCATCTGATCTACAAATGTGGTGGGACCGACAAAAGACCCATCGACAAAT
TTGAGGAGGAGGCTGCTGAGATGGGGAAGGGCTCCTTCAGGTGTGCCTGGGCCTTGGATAAACTGAAAACTGAATATGAG
TGTGGTACCACCATTGATATCTCCCTGTGGAAATTTGAAACCAACAAGTATTAAGTGTCCATCATTGATGCCCCAGGACA
CAGACACTTTATCAAAAACACGATTACAGGGCTATCTGAGACTGACTGTGCTGTCCTGATTGTTGCTGCTGGTGTTGGTG
AGTTTGAAGCAGGCATCTCCAAGAATGGGCAGACCCCCCAGCATGCCCTTCTGGCTTACACACTGGGTGTGAAACAGCTG
ATTGTTGGTGTTAACAAAATGGATTCCACTGAGCCACCCTACGGCCAGACGAGATACGAGGAAATCATTAAAGAAGTCAG
CACCTACATTAAGAAAATTGCCTACAACCCTGACACAGTAGCATTTGTGCCGATTTCTGGTTGGAATGGCAACAACATGC
TGAAGCCAAGTGCTAATGTGCCTTGGTTCAAGGAATGGAAAGTCACCCGTAAAGATGGCAATGCCAGTGGAACCACGCTG
CTTGAAGCTCTGGATTACATCCTGCCACGGACTCGTCCAACTGACAGGCCCCTGCATCCACCCCTTCAGGATGTCTACAA
AATTGGTGGCATTGGTACTGTCCCTGTGGGCCGAGTGGAGACTGGTGTTCTCCAACCTGGCATGGTGGTCACCTTTGCTC
CATTCGGTGTTACAACTGAAGTCGAGTCTGTTGAAATGCACTGTGAAGCTTTGAGTGAAGCTCTTCCTGGGGACAGTGTG
GGCTTCAGTGTCAAGAACGTGTCTGTCAAAGATGTTCATTGTGGCAATGTGGCTGGTGACAGCAAAACTTCCCCACCAAT
GGATGCTGCTGGCTTCACAGCTCAGGTGATTATCCTGAACCTTCCAGGCCAAATCAGTGCCGGACATGCACCTGTTCTGG
ACTGTCACACAGCTCATACCGCTTGCAAATTTGCTGAGCCGAAGGAGAAGATTGATCGTCGCTCTGGGAAAAAGCTGGAA
GATGGCCCAAATTTTTTGAAATCTGGTGATGCTGCCATTGTTGATATGGTTCCTGGCAAGCCCATGTGTGTTGAGAGCTT
CTCTGACTATCCCCTGGGGCGCTTTGCTGTTCG
>XM_024564969.2:4513-4619 PREDICTED: Desmodus rotundus sperm antigen with calponin homology and coiled-coil domains 1 (SPECC1), mRNA
AGTGGACAAGAAGGCAGCTGGAGCTGGCAAAGTCACCAAGTCTGCCCAGAACGCTCAGAAGGCTAAATGAATATTATCCC
CAACACCTGCCACCCGTCTTAATCAGT
>KP862826.1:63620-65267 Pteropus alecto clone BAC P201M3, BAC P216K21, complete sequence
TTTTTCATTACACTTTGTTTAATGGGATCTCAAAATGCTGTGACATATTTTTGGTCAAGTTATTTCCATTAAAAACTACT
GATTTAAAAAACTAATAACTTAAAAGCTGCCACACACAGACACACACACAAACAAATGGTCCACAAAACCTTCTCCTTCT
GAAGGTTTTACTATGCATTGTGATCATTAACCAGTCTTTTACTATTAAACTTAAATGGCCATTTGAGACAAACAGTTCTG
AGACCGTTCTTCCACCACTGGCAGGTATTGAGGATAATACTCAGTTAGCCTTCTAAGCTTTCTGGGCAGACTTGGTGACC
TTGCTACTGCTTTGATGACACCCACAGCAATTGTCTGTGTCTCTCATGTCATGAACAGCAAAACGGCCCAGAGGATAGAC
AGAGAAGGTCTCAACACACATGGGCTTGCCAGGAACCATATCAACAATGGCAGCATCACCAGATTTCAAAAACTTTGGGT
CATCTTCTAGTTCTTTCCCAACACGATGATCAATCTTCTTTAGCTCAGCAAATTTGCAAGCTATGTGAGCTGTGTGACAA
TCCAGCATAGGTGCATATCCTGCACTGATTTGGCCTGGGTGGTTCAGGTTAATCACCTGAGCCATGAAGCCAGCTGCTTC
CATTGGTGGGTCATTTTTGCTTTCACCAGCCACATTTCCATGATGAACGTCTTTGACAGACACATTCTTGACATTGAAGC
CCACATCATTCCCAGGAAGAACTTCACTCAAAGCTTCATGGTGCACTTCAACAGACTGTGCTTCAGTTGTTACACTGACT
GGAGCCAAAGTGACCACCATGCCCGGTTTGAGAACACCAATTTCCACTCATCCCACAGGGACAGTACCAATACCACCGAT
TTTGTAGACATCCTGGAACGGCAGACCCAAAGGCTTGTCAGTTGGACGAGCAGGATACAATCCACAGCTTCAAGCAGTGT
GGTTCCATTTACACTGCCATCTTTATGGATGACTTTCCATCCCTTGAACCAAGGCATATTAGCACTAGGCTCCAGCATGT
TGTCATCATTCCAACCAGAAACTGGCACAAATGCTACTGCGTCAGGATTGTAGCCAATTTTCTTAATGTAGGTGCTGACT
TCCTTAATGATTTTCTTGCATCTCTTCTGCCCGTAAGGCAGCACAGTGGAATCCATCTCATTAACACCGATAATTAGTTG
TTCTGCACCCAGTGTGTAAGCCAGAAGAGCATGCTCATGGGTCTGCTCATTCTTGGAGATACCTGCTTCAAATTCACCAA
CACCAGCAGCAGCAACCAGGACAGCACAGTTATCCTGTGATGTGCCTCTAATCATGTTTTTGATAAAAGTCTCTGTCCTG
GGGCATCAATGACAGTCACACAATATTTGCTGGTCTCGAATTTCCACAGGGAGATATCAATGGTAATACCATGCTCATGT
TTAGCTTTCAATTTATCCAAGACCCAGGCATACTTGAAGGAGCCCTTCTCCATCTCAGCAGCCTCCTTTTCAATTTTTTT
GATGGTTCTTTTGTTAATCCCACCACATTTGTAGACCAGATGACCACAACTGGTCATCTGGTCTACAAATTGCCCACATC
TATGTGTCCAATGATGACGATGTTGATGTGAATCTTTTCCATTACCAT
>XM_045190927.1:72-1166 PREDICTED: Desmodus rotundus elongation factor 1-alpha 1-like (LOC112299728), mRNA
GAATGGTGACAACATGCTGGAGCCAAGTGCTAACATGCCCTGGTTCGAGGGATGGAAAGTCACCCGTAAAGATGGCAGTG
CCACTGGAACCACACTGCTGGAAGCGCTGGATTGCATCCTGCCACCAACTCGGCCAACTGACAAGCCCCTGCGTCTGCCT
CTCCAGGATGTCTACAAAATTGGTGGCATTGGTACTGTCCCTGTGGGCCGAGTGGAGACTGGTGTTCTCACACCTGGCAT
GGTGGTCACCTTTGCTCCAGTCAATGTTACAACTGAAGTAAAGTCTGTTGAAATGCACCATGAAGCTCTGAGTGAAGCTC
TTCCTGGGGACAATGTGGGCTTCAATGTCAAGAACGTGTCTGTCAAAGATGTTTGTCGTGGCAGTGTGGCTGGTGACAGC
AAAAATGACCCACCAATGGAAGCTGCTGGCTTCACAGCTCAGGTGATTATCCTCAACCATCCAGGCCAAATCAGTGCCGG
TTACGCACCTGTTCTGGATTGTCACACAGCTCATATTGCTTGCAAAGTTGCTGAGCTGAAGGAGAAGATTGATCGTCGCT
CTGGGAAAAAGCTGGGAGATGGCCCAAAGTTTTTGAAATCTGGTGATGCTGCCATTGTTGACATGGTTCCTGGCAAGCCC
ATGTGTGTTGAGAGCTTCTCCGACTATCCTCCTCTGGGTCGCTCTGCTGTTCGTGACGTGAGACAGACAGTTGCTGTGGG
TGTCATCAGAGCAGTGGACAAGAAGGCAGCTGGAGCTGGCAAAGTCACCAAGTCTGCCCAGAAAGCTCAGAAGGCTAAAT
GAATATTACCCCCAACACCTGCCACCCCAGTGTTAATCAGTGGTGGAAGAACGGTTTCAGAACTGTTTGTCTCAATTGGC
CACTTAAGTTTAATAGTAAAGGACTGGTTAATGATTACAATGCATCGTAAAACCTTCAGAAGGAAAAGAGAATGTTTTGT
GGACCATTTGTTTTTTTGTGTGTGTGGCAGTTTTTAAGTTATTAGTTTTTAAAATCAGTACTTTTTAATGGAAACAAGTT
GACCAAAATCTGTCACACAATTTTGAGACCCATTAAAACAAAGTTTAATGAGAAA
>XR_001364134.1:3-1191 PREDICTED: Myotis brandtii elongation factor 1-alpha 1 pseudogene (LOC102240662), misc_RNA
ACTCAAACCCAAGATGGGAAAGGAAAAGATTCACATCAACATCATCGTCATTGGACATGGAGATTCCGGCAAGTCTACCA
CGACTGGCCATCTGATGTACAAATGTGGTGGGATCGACAAAAGAACCATCAAGAAATATGAGAAGGAGGCTGCCCAGATC
GGGAAGGGCTCCTTCAAGTATGCCTGGGTCTTGGATAAACTGAAAGCTGAATGTGAGTCAGGTATCACCATTGATATTTC
CCTGTGGAAATTCAAGACCAGCAAGTATTATGACCATCATTGATGCCCCAGGGCACAGAGACCTCATAAAAAAACATGAT
TACAGGCACATCTCAGGCTGCCTGTGCTGTCCTGATTGTTGCTGCTGGTGTTGGTGAATTTGAAGCAGGCATCTCCAAGA
ATGGGCAGACCCGTGAGCATGCCCTTCTGGCCTACACACTGGGTGTGAAACAGCTGATTGCTGGTGTTAACAAAATGGAT
TCCACTGAGCCACCCTACAGCCAGAAAAGATACNAAAATATATTTAAAAAAAAGAAAAAGAAAATTGGCTACAACCTTGA
CACAGTAGCATTTGTGCCGATTTCTGGTTGGAATGGTGACAACATGCTGGAGCCAAGTGCTAATGTGCCTTGGTTCAAGG
GATGGAAGGTCACCCGTAAAGATGGCAATGCCAGTGGAACCACACTGCTTGAAGCTCGGGATTGCATCCTGCCACCAACT
CGTCCAACTGACAAGCCCCTGCGTCTGCCCCTCCAGGATGTCTACAAAATTGGCGGCATTGGTACAGTCCCTGTGGGCCG
AGTGGAGACTGGTGTTCTCAAGCCTGGCATGGTGGTCACCTTTGCTCCAGTCAATGTTACAACTGAAGTGAAGCCTGTTG
AAATGCACCATGAAGCCGTGAGTGAAGCTCTTCCTGGGGACAATGTGGGCTTCAACGTCAAGAACGTGTCTGTCAAAGAT
GTTCGCCGTGGCAATGTGGCTGGTGACAGCAAAAATGATCCACCAATGGAAGCAGCTGGCTTCACAGCTCAGGTGATTAT
CCTGAACCATCCAGGCCAAATCAGTGCTGGATATTCACCTGCATTGAACTGTCACACAGCTCACATTACTTACAAGTGTA
TTAAGCTAAAGGAGAAGACTGATTATTGTTCTGGGAAAAATCGAGAAGATGGCGCTAAGTTTTTGAAAT
>XR_001364134.1:1203-1421 PREDICTED: Myotis brandtii elongation factor 1-alpha 1 pseudogene (LOC102240662), misc_RNA
GATGGCCCCAAGTTTTTGAAATCTGGTGATGCTGCCATCGTTGATATGATTCCTGGCAAGCCCAGGTGTGTTGAGAGCTG
CTCTGACTACCCTCCTCCGGGCCGTTTCGCTGTTCGTGACATGAGACAGACAGTTGCTGGGGGTGTCATCAAAGCCGTGG
CTGAGAAGGCAGCTGGAGCTGGCAAAGTCACCAGGTCGGCCCAGAAGCTCAGAAGGTAA
>XM_036019454.1:393-1675 PREDICTED: Phyllostomus discolor elongation factor 1-alpha 1-like (LOC114512813), mRNA
GCCCTCTGGCTAACACACTGGGTGTGAAACAGCTGGTCATTGGTGTTAACAAAAGAAATTCCACTGGGCTGCTCTGTAGC
AAGAAGAGATACAAGGAAATTGTTAAGGAAGTCAGCACCTACATTAAGAAAATTGTCTACAACCCTGACACAGTAGCATT
TGTGCCAATTTCTGGTTGGAATGGTGACAATATGTTGGAGCCAAGTGCTAATATGCCTTGGTTCAAGGGATGGAAAGTCA
TCTGTAAAGATGGCAGTGCCAGTGGAGCCATGCTGCTTGAAGCTCTGGATTGCATTCTGCCACCAACTCGTCCAACCAAC
AAGCCCCTGCTTCTGCCCCTCCAGAATGTCTACAAAACTGGTGGCATTGATAATGTCCCTGTGGGCCGAGTGGAGAATGG
TGTTCTCAACCCCTGCATGGTGGTCACCTTTGCTGCAGGCACCATTACAATGGAAGTAAAGTCTGTTGAAATGCACCATA
AAGCTTCGAGTGAAGCTCTTCCTGGGGACAGTGTAGGCTTCAATGTCAAGAACGTGTCTGTCAAAGATGTTTGTTGTGGC
AGTGTGGCTGGTGACAGCAAAACTGACCCACCAATGGAAGCAGCTGGCTTCACAGCTGAGGTGATTATCCTGCACCATCC
AGGCCAAATCAGTGCTGGATGTGCACCTGTGTTGGACTGTCACGCAGCTCACATTGCTTGCAGATTTGCTGAGCTAAGGG
AGAAGATTGATCGTTGTTCTGGGAAAAGGCTGGAAGATGGCCCACAGTTTTTGAAATCTGGTGATGCTGCCATCGTTGAT
ACGGTTCCTGGCAAGCCCATGTGTGTTGAGAGCTTCTCTGACTATCCTCTTCCAGTCCACTTCACTGCTTGTGACATGAG
ACAGGCAGTTGCTGTTGGTGTCGTCAAAGCAGGGGACAGGAAGGCAGCTGGAGCTGGCAAAGTCACCAGGTCTGCCCAGA
AAGCTCAGAAGGTGAAATGAATATTATCCCCAACACCTGCCACCCCAGTCTTAATCAGTGGTGGAAAAACAGTCTCAGAA
CTGTTTGTCTCAGATGGCCACTGAAGTTTAATAGTAAAGGACTGGTTAGTGATTACAATGCATTGTAAAGCCTTCAAAAG
GAAAGGAGAATGTTTTGTGGACCGTGTGTGTGTGTGTGTGTGTGTGTGTGTGTGTGTGGCAGTGTTTCAGTTATTAGTTT
TTAAAATCCGTACTTTTTAATGGAAACGACTTGACCAAAAATCTGTCACAGAATTTTGAGATCCATTAAAAAAAAGTTTA
ATG
>XM_036019454.1:1-381 PREDICTED: Phyllostomus discolor elongation factor 1-alpha 1-like (LOC114512813), mRNA
AAACTACCACTAAATCAAAACTAAAATGAGAAAGGAGAAGACTCACATCAACATCAAGGTCATTGGACACGTAGATTCTG
GCAAGCCCACCACTACTGGCCATCTGATCTGCAAATGTGGTGGGATCGACAGAAGAACCCTTGAAAAATTTGAGAAGGAG
GCTGCCGAGATGGGGAGGGGCTCTTTTAAGTGTGCCTGGGTCTTGGATAAACTGAAAGCTGAACGTGAGTGTGGTATCAC
CATTGATATCTCTCCGTGGAAATTTGAAAGCAGCAAGTATTATGTGATGATCATTGATGCCCCAGGACACAGAGACTTTA
TCAAAAACATGATGACAGGCACATCTCAGGCTGACTGTGCTGCCCTGATTGTTGCTGCTGG
>XM_045847155.1:11-1383 PREDICTED: Phyllostomus hastatus elongation factor 1-alpha 1-like (LOC123824040), mRNA
AGGAAAAGACTCACATCAACAATGTGGTCATTGTACATGTAGAATCTGGCAAGTCTACCACTACTGGCCATCTGATCTAC
AAATGTGGTAGCATCAACAAAAGAACCATAGAAAAATTTGAGAAGGAGGCTACTGAGATGGGGAAGGGCTCCTTCAAGTA
TGTCTCGGTCTTGGGAAAGCTGAAAGCTGAACACAAGCATGGTATCACCACCATTATCGCCTTGTAGGAACTTGAAAGCA
GCAAGTATTATGTGACCATCACTGATATCCCAGGACACATGGACTTTATCAAAAACATGATTACGGGCACATCTCAGGAT
TATTCTCCTGGTCTAGTTGTTGCTGTTGGTGCTGATGAGTTTGAAGCAGGTGTCTCCAAGAATGGGCCGACTGGTGAGCA
TGCCCTTCTGGTTTACACACTGGGTGTGAAACAGCTGATTGTTGATGTTAACTAAATGGATTCCACTGAGCCGCCCTACA
GCCAGAAGAGATATGAGGAAATTGTTAAAGTCAGCACCTACATTAAGAAAATTGGCTACAACACTGATACAGTAGCATAC
NNTTCTGGTTGGAATGGTGACAACATTCTGGAGTCAAGTGCTAACATGCCTTGGTTTAAGGGATGGAAATTCATCTGTAA
AGATGGCTATGCCAGTGGAACCACAATGCTTGAAGCTCTGCATTGCATCCTACCACCAGCTCATCCAACTGACAAGCCCC
CACATCTGCCTCTCCAGGATGTCTACAAAATTGGTGGTATTTGTACTGTCCCTGTGGGTCAAGTGGAGACTGGTGTTCTC
AAACCTGGCATGATGGTCACCTTTGATCCAGTCAATATTACAACTGAAGTAAACTCTGTTGAAATGCACCATGAAACTTT
GAGTAAAGCTCTTTCTGGGGACAATGTGGACTTCAATGTCAAGAACATGTCTGTCAAAGATGTTCATCGTGGCAATGTGG
CTGGTGACAGGAAAAATGACCCACCAATGGAAGCAGCTGGCCTCACAGCTTGGGTGATTATCCTCAACCATCCAGGCCAA
ATCAGTGCTGGATATGCACCTGTTCTGGATTGTCACACAGCTCATATTGCTTGCAAATTTGCTGAGCTGAAGGAGAAGAT
TGATCATTGTTCTGGGGAAAAGCTGGAAGATGGCCCAAAGATTCTGAAATCTGGTGATGCTACAATCATTGATATGGTTC
CTGGCAAGCCCATGTGTATTGAGAGCTTCCCTGACTATCCTCCTCTGGGCCACTTTGCTATTCATGACATGAGACAGACA
GGTACTGGTGGTGTCATGAAAGCAGTGGACAAGGCGGCAAATGGAGCTGGCAAAGTCATCAAGTCTGCCCAGAAAGCTCA
GAAGGCTAAATGA
>XM_033130549.1:1-1047 PREDICTED: Rhinolophus ferrumequinum elongation factor 1-alpha 1-like (LOC117035996), mRNA
CGCAACGGGTTTGCCGCCAGAACACAGGTGTAGTGAAAACCACCGCTGAATCTAACCCAAAATGGGAAAGGAAAAGACAC
ACATCAACATCGTCGTCATTGGACACGTAGATTCCGGCAAGTCTACCACTACTGGTCATCTGATCTACAAATGTGGTGGG
ATCGACAAAAGAACCATTGAAAAATTTGAGAAGGAGGCTGCTGAGATGGGAAAGGGCTCCTTCAAGTATGCCTGGGTCTT
GGATAAACTGAAAGCTGAACGTGAGCGTGGGATCATCATTGATATCTCCCTGTGGAAATTCGAGACCAGCAAGTATTATG
TGACCATCATCGATGCCCCAGGACACAGAGACTTTATCAAAAACATGATTACAGGCACATCTCAGGCTGACTGTACTGTC
CTGATTGTTGCTGCTGGGGTTGGTGAATTCGAAGCAGGTATCTCCAAGAATGGGCAGACCCGTGAGCATGCCCTTCTGGC
TTACACACTGGGTGTGAAACAACTGATTGTTGGTGTTAACAAAATGGATTCCACTGAGCCGCCTTACAGCCAGAAGAGAT
ACGAGGAAATCGTTAAGGAAGTCAGCACCTACATTAAGAAAATTGGCTACAACCCTGACACAGTCGCATTTGTGCCAATT
TCTGGTTGGAACGGTGACAACATGCTGGAGCCAAGTGCTAACATGCCTTGGTTCAAGGGATGGAAAGTCACCCGTAAAGA
TGGCAGTGCCAGTGGAACCACACTGCTTGAAGCTCTGGATTGTATCCTGCCACCAACTCGTCCAACTGACAAGCCTTTGC
GTCTGCCCCTCCAAGATGTCTACAAAATTGGTGGTATTGGCACTGTCCCTGTGGGCCGAGTGGAGACTGGTGTTCTCAAA
CCCGGCATGGTGGTCACCTTTGCTCCAGTCAATGTTACAACTGAAGTAAAGTCTGTTGAAATGCACCATGAAGCTTTGAG
TGAAGCTCTTCCTGGGGACAATGTGGGCTTCAATGTCAAGAATGTGTCTGTCAAAGATGTTCGTCGTGGCAATGTGGCTG
GTGACAG
>LR862361.1:52523988-52525062 Pipistrellus pipistrellus genome assembly, chromosome: 5
TTGATGTAACTACAAAATTTTATGTGAACATATGGCCTTTACAGAATTTGGCCTTTAGAAACTAGCTTACAAACACAAAG
TTACTCTTTGCTTACCTGTCCTAACCTATTTAGTGTTACACCAACAGACCCCCTTTCCCATAGCTTTAACCATGAAGGGA
CAGTGGGGAAAAAAAATTTCCCCACAAAAAACCCAAAGTTCCCACCCAGGGAAAAAAGTTAACAGAACTATCCAATTGTT
AAGTATCAGCAGATATAACACTGGAAATAGGTCATGGGCAGTTCTGAAGCCTTTTACCTGAGTGGTATAACAGAATGTTG
ACCAAAAGAACACACAGATTTCTCATTAAACTTTGTTATTTTAATGGGTCTCAAACTTCTATGACAGATTTTTGGTCATG
TTGTTTCCATTAAAAAGTACTGATTTTAAAAACTAATAACTTAAAAACTGCCACACACACAAAGAACCAAATGGTCCACA
AAACATTCTTCTTTTCTTCTCAAGGTTTTACAATGCATTGTAATCATTAACCAGTCTTTTACTATTAAATTTAAATGGCC
AATTGAGACAAACAGTTCTGAGACCGTTCTTCCACCACCGATGAAGACTGGGGTGGCAGGTATTGGGAATAATATTCATT
TAGCCTTCTGAGTTTTCTGGGCAGACTTGGTGACTTTGCCAGCTCCAGCTAGCTGCCTTCTTGTCCACTGCTTTGATGAC
ACCCACAGCAACTGTCTGTCTCATGTCACGAACATCGAAACGGCCCAGAGGAGGGTAGTAAGAGAAGCTCTCAACACACA
CGGGCTTGCCAGTAATCATATCAATGATGGCAGCAACACTAGATTTCAAAAACTTGGGGCCATCTTCCAGCTTTTTTCCC
AGAACAACAATCAATCTCCTTCAGCTCAGCAAATTTGCAAGCAATGTGAGCTGCGTGACAATCCAGCACAGGTGCATATA
CAGCACTGATCTGGCCTGGGTGGTTCAGGATAATCACCTGAGCTATGAAGCCAGCTGCTTCCATTGGTGGATCATTTTTG
CTGTCACCAGCCACATTGCCATGGCGAACATCTTT
>LR862361.1:52525284-52526308 Pipistrellus pipistrellus genome assembly, chromosome: 5
GGCGAACATCTTTGACAGACACGTTCTTGACATTGAAGCCCACATTGTCCCCAGGAAGGGCTTCACTCAAAAGCTTCATG
GTGCATTTCAACAGACTTTACTTCAGTCGAAACATTGACTGGGGCAAAGGTGACCACCATGCCGGGCTTGAGAACACCAG
TCTCCACTCTGCCCACAGGGACAGTACCAATACCACCAATTCTGTAGACATCCTGGAGGGGCAGATGCAGGGGCTTGTCA
GTTGGACGAGTTGGTGGCAGGATGCAATCCAGAGCTTCAAGCAGTGTGGTTCCACTGGCACTGCCATCTTTATGGGTGAC
CTTCCATCCCTTGAACCAAGACATATGAGCACTTGGCTCCAGCATGTTGTCACCATTCCAACCAGAAATTGGCTCAAATG
CCACTGTGTCAGGGTTGTAGCCAATTTTCTTAATGAAGGTGCTGCCTTCTTTAACAATTTCCTCGTATCTTTCCTGGCTG
TTGGGTGGCTCAGTGGAATCCATTTTGTTAACACCAACAATCAGCTGCCTCACACCCAGTGTGCAGGCCAGGAGGGCATG
CTCACGGGTCTGTCCATTCTTGGAGATGCCTGCTTCAAATTCACCAACACCAGCAGCAACAGTCAGGACAGCACCATCAG
CCTGAGATGTGCCTGTCATGTTTTTGATGAAGTCTCTGTGCCCTGGGGCATCAATGATGGTCACATAATGCTTGCTGGTC
TTGAATTTCCATAGGGAGATATCAATGGTGATATTTGCTCCCATTCTGCTTTCCATTTATCCAAGACCCAGGCATGCTTG
AAAGAGTCCTTCCCCATCCAGCAGCCTCCTTCTCAAATTTCTCGATGGTTCTTTTGTCGACCCCACCACATTTGTAGATG
AGATGACCGGTAGTGGTAGACTTGCCAGAATCAACCTGTCCAATGACAACGATGTTGATGTGAGTCTTCTCCTTTCCCAT
CTTGGGTTTGAGTTAATGGTGGTTTTCACGACACCTGTGTTCTGGCGGCAAACCCGTTGCGAAAA
>LR862361.1:3540880-3541151 Pipistrellus pipistrellus genome assembly, chromosome: 5
TACTGATTTTAAAATTATAACTTAAGAGTTGACACACACACAAGGACCAAGCGGCCCACAAAATATTTTCCTTTTCTTTT
AAAGATTTTACAATGTACTGTAATCATTAATTACATTAAACTTAGATGGCCAATTGAAACAAACAGTTCTGAGACTGTTC
CTCCACCACTGATGAAGACTGGGTGGAGGCAGGTGTCTGAAATAAGATTCATTTAGTTTTTGAGCTTGCTGGGCAGACTT
GGTGACTTTGCCAGCTCAAGCTTCCTTCTTGT
>LR862361.1:76674310-76674416 Pipistrellus pipistrellus genome assembly, chromosome: 5
TTTAAGTTATTAGTTTTTAAAATCAGTACTTTTTAATGGAAACAACATGACCAAAAATCTGTCACAGAATTTTGAGACCC
ATTAAAATAACAAAGTTTAATGAGAAA
>LR862361.1:3210746-3210907 Pipistrellus pipistrellus genome assembly, chromosome: 5
TGTTTGTCTCAATTGGCCATTTAAGTTTGATGTGATTAATGATTACAGTACACTGTAAAATCTTTAGAAGAAAAGGAAAA
TATTTTGTGGACCACTTGGTCCTTGTGTGTGTGTGTGACAACTTCTAAGTTATAGTTTTAAAATCTGTAATATTAGTGGA
AA
>LR862361.1:27007154-27007404 Pipistrellus pipistrellus genome assembly, chromosome: 5
ACAAGAAGGAAGCTGAGCTGGCAAAGTCACCAAGTCTGCCCAGCAAACTAAAAAACTAAATGAATTTTATTTCTGCTGTC
ACCCAGTCTTGATCAGTGGTGGAGGAATTGTTTCAACTGGCCATTTAAATTTGATGTGATTAATGATGACAATACATTGT
AAAATCTTTAGAAGAAAAGAAAAATATTTTAAGGGCAACTTGGTCCTTGTATGTGTATGTCAACTCTTAAGTTATAGTTT
TAAAATCTGTA
>LR862361.1:3546369-3546491 Pipistrellus pipistrellus genome assembly, chromosome: 5
CTCAAAACTGTTTGTCTCAATTGGCCATTTAAGTTTGATGTGAATAATGATTATAGTACATTGTAAAATCTTTAGAAGAA
AAGGAAAATATTTTGAGGGCCACTTGGTCCGTGTGTGTGTGTG
>LR862361.1:4860087-4860165 Pipistrellus pipistrellus genome assembly, chromosome: 5
TCCTTTTCTTCTAAAGATTTTACAATGTACTGTAATCATTAATCACATCAAACTTAAATGGCCAATTGAGACAAACAGT
>XM_011385092.1:1-1383 PREDICTED: Pteropus vampyrus elongation factor 1-alpha 1-like (LOC105309021), mRNA
ATGGGAAAGGAAAGGACTCATATCAACATCATGGTCATTGGACACATAGATATCGGCAAGTCTACCGTAACTGGTCACCA
GATCTACAAATGTGGTGGGATTGAAAAAAGAACCATCAAGAAATTTGAGAAGGAGTTTGCTGTGATGGGGAAGGGCTCCT
TCAAGTATGCCTGGGTCTTGGATAAATGGAAAGCTGAATGACTGAATGAGCGTGATATCACCATTGATATCTTCCTATGG
AAATGTGAGACCAGCAAGTATTATGTGACCATCATTGCTGCTCCAGGACACAGAGACTTTATCAAAAACGTAATTACAGG
CACATCACAAGCTGATTGTGCTGTCTTGATTGTTGCTGCTGGAGTTGGTAAATTTGAGGCAGGTATCTCCAAGAACGGGC
AGACCNATGAGAATGCCCTTCTGGCTTACACGCTAGCTGTGAAACAACTAATCGTTGGTGTTCACAGTATGGATTCCGCT
GAGCTGCCCTACAGCCAGAAAGGATATGAGGAAATTGTTAAGGAAGTCAATACCTACATTAAGAAAACCGGTTACGGCCC
TGACAGTGTAGCATTTGTGCTAATTTCTGGTTGGAATGGTGACAACATACTGGAGCCAAGTGCTAACATGCCTTGGTTCA
AGGAATGGAAAGTCACCCATAAAGATGGTAACACCAGTGGAACCACGTTGCTCGAAGCTCTGGATTGCATCCTGCCACCA
ACTCATCCAACTGGCAAGCCTTTGCGTCTGCCTNCTCAGGATGTCCACAAAAATTGGTGTATTGGTACTGTCCCTGTGGG
CCGAGTGGAGACTGGTGTTCTCAAACCCAGTATGGTTGTCACCTTTGCTCCAGTTAATGTAACAACTGAAGTAAAGTCTA
TTGAGATGAACCATGAAGCTTTGAGTGAAGACAATGTGGGCTTCAGTGTCAAGAATGTGTCTGTCAAAGACATTCTTCGT
GACAATGTGGCTGGTGACAGGAAAAATGACCCACCAATAGAAGCAGCTGGCTTCATGGTTCAGGCAATTATCCTGAACCA
CCCAGGCCAAATCAGTGTTGGATACGCACCTGTGATGGATTGTCACACAGCTCATACTGCTTGCAAATTTGCTGAGCTGA
AGGAGAAGATTGATTGTTGTTCTAGGAAAAAGTTGGAAGATGGCCCACAGTTTTTGAAATCTGGTGATGCTGCCATCGTT
GATATGGTTCCTGGCAAGCCCATGTGTATTGAGACCTTCTCTGATTATCCTCCTCTGGGCCGTTTTGCTGTTGGTGACAT
GAGACAGACAGTTGCTGTGGGCATCATCAAAGCAGTGGACAAGAAGGCACCTGGAGATGACAGGGTCACCAAGTCTGTTC
AGAAAGCTCAGAGGACTAAATGA
>XM_037045471.1:18-1439 PREDICTED: Sturnira hondurensis elongation factor 1-alpha 1-like (LOC118986515), mRNA
CCAGAACATAGGTGTTGCAAAAACCACCACTAAATCAAAGCCAAAATGGGAGAGGAAAAGACTCACATCAACACTGTGGC
CATTGGACATACAGAATCTGACAAGCCTACCACTACTGGCCATCTGATCTACAAATGTGGTAGGGTCAACAAAAGAACCA
TAGAAAAATTTGAGAAGGAGGCTACTGAGATGGGGAAGGGCTCCTTCAAGTATGCCTCTGTCTTGGAAAAACTGAAAGCT
GAACATAAGCATGGTATCACCATCAATATCTCCTTGTGGAAATTTGAAAGCAGTAAGTATTATGTGACCATTCTTGATAC
CCCAGGACACACGGACTTTATAAAAAACATGATTACAGGTACATCTCAGGCTGACTGTGCTGTCCTAGTTGTTGCTGCTA
GTGCTGATGAGTTTGAAGCAGGTGTCCCCAAGAATAGGCAGAGAAGTGAGCATGCCCTTCTGATTTGCACACTGGGTGTG
AAACAGCTGATCATTGGTATTAACTAAATGGATTCCACTGAGCCACCCTACAGCCAGAAGAAATATGAGGAAATTGTTAA
AGTCAGTACCTACATTAAGAAAATGGGCTACAACCCTGATACAGTAGCANNTGCTTCTCATCGGAATGGTGACAACATTC
TGGAGTCGAATGCTAACATGCCTTGGTTCAAGGAATGGAAATTCATCTGTAAAGATGGCAGTGCCAATGGAACCACAATG
CTTGAAGGTCTGGATTGCATCCTACCACCAACTCATCCAACTGACAGGCCCCTGCATCTGCCCCTTTACGATGTCTACGA
AATTGGTGGTATTTGTACTGTCCCTGTGGGTCGAGTGAAGACTGGTGTTCTCAAACCTGGCATGGTGGTCACCCTTGCTC
CAGTCAACATTACAAATGAAATAAAATCTGTCAAAATGTACCATGAAGCTTTGAATGAAGCTCTTCCTGGGGACAATGTG
GGCTTTAATGTCAAGAACACGTCTGTCAAAAATGTTCATTGTGGCAATGTGGCTGGTGACAGGAAAAATGACCCACCAAT
GGAAGCAGCTGGCTTCACAGCTCAGGTGATTATCCTCAAACATCCAGGCCAAATCAGTGCTGGATATGCACCTGTTCTGG
TTTGTCACACAGCTCATATTGCTTGCAAATTTGCTTAGCTGAAGGAAAAGATTGAGCATTGTTCTGGGGAAAAGCTGGAA
GATATCCCAAAGATTTTGAAATCTGGTCATGCTGCCATCATTGATATCGTTCCTGGCAAGCCCATGTGTGTTGAGAACTT
CTCCAACTATCCTCCTCTGGGCCACTTTGCTGTTCATGACACGAGACAGACAGTTGCTGTTGGTGTCATCAAAGCAGTGG
ACAAGACAGCAAATGGAGCTGGCAAAGTCACATCTGCCCAGAAAGCTCAGAAGGCTAAGTGA
>XM_023755115.1:1-987 PREDICTED: Myotis lucifugus putative elongation factor 1-alpha-like 3 (LOC102418763), mRNA
TTTTTCGCCACGGGTTTGCCGCCAGAACCCAGGTGTCGTGAAAACCACCGATAACTCAAACCCAAGATGGGAAAGGAAAA
GACTCACATCAACATCGTCGTCATTGGACACATGGATTCTGGCAAGTCCACCCCTACTGGCCATCTGATCTACAAATGTG
GGGGCATCGACAGGAGAACCATCGAGAAATTTGAGAAGGAGGCTGCTGAGATGGGGAAGGGCTCCTTCAAGTATGCCTGG
GTCTTGGATAAACTGAAAGCTGAATGTGAGCGAGGTATCACCATTGACATCTCCCTGTGGAAATTCGAGATCAGCAAGTA
TTATGTGACCATCATTGATGCCCCCGGGCACAGAGACTTCATCAAAAACATGATTACAGGCACATCTCAGGCTGCCTGTG
CTGTCCTGATTGTTGCTGCTGGTGCTGGTGGATTTGAAGCAGGCATCTCCAAGAATGGACAGACTCGTGAGCACGCCCTT
CTGGATTACACACTGGGTGTGAAACAGCTGATGGTTGGTGTTAACAAAATGGATTCCACTGAGCCACCCTACAGCCAGAA
AAGATACGAGGAAATTGTTAAAGAGTCAGTCAGCACCTACATTAAGAAAATTGGCTACAACCCTGACACAGTAGCATTTG
TGCCAATTTCTGGTTGGAATGGTGACCACATGCTGGAGCCAAGTGCTAATATGCCTTGGTTCCAGGGATGGAAAGTCACC
CGTAAAGATGGCAATGCCAGTGGAACCACGCTGCTTGGAGCTCTGGATTGCATCCTGCCACCAACTCATCCAAATGACAA
GCCCCTGCGTCTGCCCCTCCAGGATGTCTACAACGTTGGTGGTGTTGGTATTGTCCCTGTGGGCTAAGTGGAGACTGGTG
TTCTCAAGCCCGGCCTGGTGGTCACCTTTGCTCCAGTCAATGTTACAACTGAAGTGAAGCCTGTTGAAATGCACCATGAA
GCTTTGAGTGAAGCTCTTCCTGGGGAC
>XM_037167838.1:2295-3584 PREDICTED: Artibeus jamaicensis antigen WC1.1-like (LOC119065710), mRNA
ATCTACAAATGTGGTGGGATCAACAAAAGAACCATCAAAAAATTTTGAGAAGGAGACTGCTGAGATGGGGAAGGGCTCTT
TCAAGTATGCCTGGGTCTTGGATAAACTGGAAGCTGAATGTAAGCGTGGTATCACCATTATTGATATCTCCCTGTGGAAG
TTTGAAACCAGCAAGTATTATNNCACTGATGCCCCAGGACACAGAGACTTTATCGAGAAGGTGATTTCAAGAACAAGGAC
ATCTCAGGCTGACTGTGCTGTCCTGATTGTTGCTTCTGGTGTTGGTGAGTTTGAAGCAGGTATTTCCAAGAATGGGCAGA
CCCATGAGCATGCCCTTCTGGCTTACTCACTGGGTATGAAAGAGCCAATTGTTGGTGTTAACAAAATGGGTTCCACTGAG
CCTCCCTACAGCCAGAAGAGATGTGAGGAAATTGTTAAAGAAGTCGCCTCCTACATTAGGAACATTGACTACAACCCTGA
CACTNNAGAATTTCTGCCAATTTCTGGTTGGAATGGTGACAACATACTAGAGCCAAGTGCTAACATGCCTTGGTTCAAGG
GATGGAAAGCTNNCAGTAAAGATGGCAGTGCCAGTGGAACCATGCTGCTTGAAGCTCTGGATTGTATCCTGCCACCAACT
TGTCCAACTGACAAGCCCCTGCATCTGCCCCTCCAAAACGTCTACAAAATTGGTGGCATTGGTACTGTTCCTGTGGGCCG
GGTGGAGACTNNCAAACCCTGCATGGTGGTCACCTTTGCTTCAGTCAACGTTACAACTGAAGTAAAGTCTGTTGAAATGC
ACCATAAAGCTTCAAGTGAAGTTCTTCCTGGGGACAATGTGGGCTTCAATATCAAGAACATGTCTGTCAAAGATGTTCAC
TGTGGCAATGCAGCTGGTGACAGCAAAAATGACCCACCAATGGAAGCTGCTGACTTCACAGCTCAGGCGATTATCCTGAA
CCATCCAGGCCAAATCAGTGCTGGATGTGCACCTGTGCTGGACGTCTGTCACACAGCTCACACTGCTTGCAGATTTGCTG
AGCTCAGGGAGATGATTGATCGTTGTTCTGGGAAAAGGCTGGAAGATGGCCCAAAGTTTTTGAAATCTGGTGATGCTGCC
ATCATCAATATGGTACCTGGCAAGCCCATGTGTGATAAGAGCTTCTCTGACTATCCTCCTCTGGGTCACTTTGCTGTTCG
TGACATGAGACAGACAGTTGCTGTTGGGGTCATCAAAGCAGTGGACGAGAAGGCAGCTGGAGCTGGCAAAGTCACCAAGT
CTGCCCAGAA
>LR862367.1:69118974-69120109 Pipistrellus pipistrellus genome assembly, chromosome: 11
CTCACTAAACTTTTATTTTAATGGGTCTCAAAGTTCAGTGACAGATTTTTGGTCATGTTGTTTCCATTAAAAAGTACTGA
TTTTAAAAACTAATAACTTAAAAACTGCCACACACACAAAAGAACCAAATGGTCCACAAAACATTCTCCTTTCCTTCTGA
AGGTTTTATGATGCATTGTAGTCATTAACCAGACTTTTCCTATTCAACTTCAATGGCCAATTGAGACCAACAGTTCTGAG
ACCGTTCTTCCACACTGAGTAAGGCTGGGTGGCGGCAGGTATTGGGGTTAATACTCTTTTAGCCTCTGAGCTTTCTGGGC
AGGCTTGGTGACTGCCAGCTCCAGCTGCCTTCTTGTCCATTGCTTTGTTAACAACCCACAGCAACTGTCTCATGTCATGA
ACAGCAAAGCGGTCCAGAGGAGGTTAGTCAGAGAAGCTCTCAACACACATGGGCTTGCCAGGAATCATATCAACGATAGA
AGCATCACCTGATTTCAAAAACTTGGGGCCACCTTCCACCTTTTTTCCAGAATGACACGAATCTCATTCGGCTCAGCAAA
TCTGCAAGCAATGGGAACTGTGTGACAATCCAGCACAGGTGCATATCCAGCACTGATCTGGCCTTGGGGGAGGGGGTTCA
CCTGAGCTGTGAAGCCAGCTACTCCCATTGGTGGATCACATTTGCAGTCACCAGCCACACTGCCATGGCGAACATCTTTG
ACAGACACGTTCTTGACGTTGGTTGAAGACCACATTGTCCCCAGGAAGAGATTCACCCAAAGCTTCATGGTGTATTTCTA
CAGACTTTACTTCAGTTGTAACGTTGACTGGAGCAAAGGTGACCACCATGCCGAGCTTGAGAACACCAGTCTCCACTCTG
CCCACAGGGACAGTTCCAATACCAACTTTGTAGACATCCTGGAGGGGCAGACACAGGGGCTTGTCAGGTGGATGAGCTGG
TGGCAGGATGCAATCCAGAGCTTCAAGCAGAGTGGTTCCACTGGCACTGCCATCTTTACGGGTGACCTTCCACCCTTGAA
CCAAGGCATATTAGCACTTGGCTCCAGCATGTAGTCACCATTCCAACCAGAAACTGGCACAAATGCTAGTGTCAGGGTTG
TAGCCAATTTCCTTAA
>LR862367.1:64419807-64420591 Pipistrellus pipistrellus genome assembly, chromosome: 11
AAAAGACTAATGACTTAAAAACAACCACATACATAAGAAACCCAAATGGTTCAAAAACTTTCTCCTCTTCTGAATGTTTT
ACGAAGATGATACACTGTAATCATTAACCAGACTTTTCCTATTAAACTTAAATGGCCAGTTGAGACCAACAGTTCTGAGA
CGTTCTTCCACCACTGAGAAGGCTGGGGCGGCAGGTATTGGGGTTAATACTCTTTTAGCCTCTGAGCTTTCTGGGCAGGC
TTGGTGACTGCCAGCTCCAGCTGCCTTCTTGTCCACTGCTTTGTTAACACCCACAGCAACTGTCTGTTTCGTGTCACGAA
TAGCTAAACAGCTCAGAGGAGAACAGTCAGAGAAGCTCTCAACACACAGGGCCTTGCCAGGAACCATATCAATGATTTCA
AAAACTTTGGGCCATCTTCCAGCTTTTTCTCAGAATGACAATCTTCTCCTTCGGCTCAGCAAATCTGCAAGCAATGGGAG
CTGTGGCAGGTCAGCACAGGTGCATAGCCAGCACTGATTTGGCCTGGGTGGTTCAGGATAATCACCTGAGCTATGAAGCC
AGCTGCTCGCATTAGTGGGTCATTTTTGCTGTTAACAGCACAATGCCACGGCGAACATTGTTGACAGACATGTTGTCCCC
AGGAAGAGCTTCCGTCAAAGCTTCGTGGCATTTCAGCAGACTTTCCTCCTGTAGTAATGTTGACTGGGGCAAAGGTGACA
CCATGCTGGGTTTGAGAACACCAGTCTTTACTCACCCACAGGGACAGTACCAATACCAACAATTT
>LR862367.1:13280300-13280751 Pipistrellus pipistrellus genome assembly, chromosome: 11
ATTTTAATGGGTCTCAAAATTCTGTGACAAATTTTTTGATCATGTGGTTTCCGTTAAAAAGTACTGATTTTAAAAACCAA
TAACTTAAAAACTGCCACACACACACACAAGAACCAAATGGCCCACAAAACATGCTCCTTTCCTTCTGAAGGTTTTACGA
TGCATTATAATCACTAACCGAACTTTTACTATTAAATTTAAATGGCCAATTGAGACAAACAGCTCTGAGACCGTTCCTCC
ACCACTAAGACTGGAGTGGCAGGTGCTGGCAATAACAGTCATTTAGCCTTCTGAGCTTTCTGGGCAGACTTGGTGACTTT
GCCAGCCCCAGCTGCCTTCTTGCCCCCTGCTTTGATCACACCCACAGCAACTGTCCATCTCATGTCAGGAACAGCAAAGT
GGCCCAGAGGAGGGTAGTCAGAGAAGCTCTCAACACCCATGGGCTCGCCAGG
>LR862367.1:69120770-69121049 Pipistrellus pipistrellus genome assembly, chromosome: 11
TTAATGTGGGTGCTAACTTCTTTAACAATTTCCTCATATCTTTTCTGGCTGTAGGATGGCTCACTGGGATCCATTTTGTT
AACACCAACAATCAGCTGCCTCACACCCAATGTGTAGGCTAAGGAGGGCTTGCTCACGGGTCTGCCCATTCTTGGAGATG
CCTGTTTCAAATTCAGCATCAGCAGCAACTAATCAGGACAGCAGTCAGCCTGGGATGTGCCTGTACTCATGTTTTTGAAA
TTTGTGTCCTGGGGCATCAATGATGGTCACATAGTATTTG
>LR862367.1:69121049-69121319 Pipistrellus pipistrellus genome assembly, chromosome: 11
GTGATACCTCACTCCCATTCAGCTTTCAGTTTATCCAAGACCCGGGCATACTTGAAGCAGCCCTTCCCCACCTCAGCAGC
CTCCTCCTCAAACTTCTCAATGGTTCTTTTGTCGATCCCACCACATTTGTAGATCAGATAGCCAGTAGTGGTAGACTTGC
CAGAATTTGTGTGTCCAATGACGACGATATTGATGTCTTTTCCTTTCCCATCTTGGGTTTGAGTTAATGTTGGTTTTCAT
CCACATCTGTGTTCTGACTGCAAACCTGTTG
>LR862367.1:67085254-67085495 Pipistrellus pipistrellus genome assembly, chromosome: 11
CACACACACACAAGGACCAAGTTGCCCTCAAAATATTTTCCTTTTCTTCTAAAGATTTTACAATGTATTGTAATCATTTA
TCACATTAAACTTAGATGGCCAATTGAAACAAACAGTTCTGAGACTGTTCCTCCACCACTGATGAAGACTGGGTGGAGGC
AGGTGTCTGAAATAAGATTCATTTAGTTTTTGAGCTTGCTGGGCAGACTTGGTGACTTTGCCAGCTCAAGCTTCCTTCTT
GT
>LR862367.1:4319466-4319579 Pipistrellus pipistrellus genome assembly, chromosome: 11
GTGGCAGTTTTTAAGTTATTCTTCTTTAAAATCAGTACTTTTTAATGGAAACAACATGACCAAAAATCTGTCACAGAATT
TTGAGACCCATTAAAATAACAAAGTTTAATGAGA
>LR862367.1:11552323-11552589 Pipistrellus pipistrellus genome assembly, chromosome: 11
ACAAGAAGGAAGCTTGAGCTGGCAAAGTCACCAAGTCTGCCCAGCAAACTAAAACAAAAACACCTAAATGAATCTTATTT
TTGCCGCCACCCAGTCTTGATCAGTGGTGGAGGAACGGTCTCAGAACTGTTTGTTTCAATTGACCATTTAAGTTTAATGT
AATTAATGATTACAGTACATTGTAAAATCTTTAAAAGGAAAATATTTTGTGGGTCGCTTGGTCTTTGTGTGTGTGTCAAC
GTTTAAGTTATAATTTTAAAATCAGTA
>LR862367.1:67842937-67843106 Pipistrellus pipistrellus genome assembly, chromosome: 11
ACTGTTTGTCTCAATTGGCCATTTAAGTTTGATGCGATTAATGATTATAGTACATTGTAAAATCTTTAGAAGAAAAATAT
TTTGAGGGCCACTTGGTCCTTGTGTGTGTGTGTGTGTGTGTGTGTGAACTTTAAGTTATAGTTTTAAAATCAGTAATATT
AATGGAAACA
>XM_037133894.1:1-1359 PREDICTED: Artibeus jamaicensis elongation factor 1-alpha 1-like (LOC119040795), mRNA
ATGGGAAAGGAGAAGACTCACACCAACATTGTGATTATAGGACATGTAGATTCTGGCAAGTCCACCACTACTGGTCATTT
GATCTACNAATGTGGTAGAATCCACAGAACCATTGAAAATTTTGGGAAGGAGGCTGCTGGGATGGGGAAGGGCTCCTTCA
AGTGTGCCTGGGTCTGGGAGAAACTGAAAGCTGAACCTGAGTGCAGTATCACCTTTGATGTCTCCCTGTGGGAATTCAAA
ACCAGCAAGTGTTCTGTGACCATCATTGATGCTCCAGGACACAGAGACTTTATTAAGAACATGATTACAGGCCCATCTCA
GGCTGACTGTGCTGTCCTGATTGTTGCTGCTGGTGCTGGTGAGTTTGAAGCCGGCATCTCTGAGGATGGGCAGACCCGTG
AGCATGCCCTTCTGGCTGACACACTGGGTGTGAAACAGCTGATTGTTGGTGTTAACAAAATGGATTCCACTGAGTCACCC
TATAGCCAGAAGAGATATGAGGAAACTGTTAAAGAAGTCAGCACCTACGTTAAGAAAATGGGCTACAACCCTGATATAGT
AGCATACTTCTCGTTGGAATGGCGACGACATGCTGAATCAAGTGCTAACATGCCTGGGTTCAAGAGATGGAAAGTCACCC
GAAGAAATGGCAGTGCCAGGGGAACCATGCTGCTCGAAGCTCTGGATTGTACCCTGCCACCAACTCATCCAACTGACAAG
CTCCTGAATCTGCCTNNCTACAAAATTGGTGGCATTGGTACTGTCCCTGTGGGCTGAGTGGAGACTGGCATTCTAAAACC
TGGCGTGGTGGTCATCTTCACTCCTGTCAGTGTTACAACTGAGGTAAAACTTGTATTGCNGCACCATGAAGCTTTGAGTG
AAGCTCTTCCTGGGGACAATGTGGGCTTCAGTGTCAATAACATGTCTGTCAAAGATGTTCATCATGGCAGCGTGGCTGGT
GACAGCAAAAATGACCCACCAATGGCAGCTGCTGGCTTCACAGCTCAGGTGATTATCCTCAACCATCCAGGCCCAGGCAG
TGCTGGCAGTGCACCTGTGCTGGACTGTCACACAGCTTGTATTGCTTGCAAATTTGCTGAGCTGAAGGAGAAGATTGATT
GTCACTCTGGGAAAAAGCTGGAAGATGGCTCAAAGCTTTTGAAATCTGGCGATGCTGCCATCATTGATATGGTTCCTGGC
AAGCCCATGTGTGCTGAGTGCTTCTCTGACCATCTTCCTCTGGGCCACTTTGCTGTTCGTGACATGAGATGGACAGTTGC
TGGTGGTGTCATCAAAGTAGTGGACAAGAATGCAGCTGGAGCTAGCAAAGTCCCCAAGTCTGCCCAGAAAGCCCAGAAG
>XM_045821944.1:70-1427 PREDICTED: Phyllostomus hastatus elongation factor 1-alpha 1-like (LOC123807869), mRNA
GGAAAGGAGAAGACTCATATCAACATTCTGGTCATTGGACACACAGACCCCAGCAAGTCCACCACTACCGGCCATCTGAT
CTGCAAACGCGGTGGGATCGACACAAGAACCATCGAAACATTTGAGAAAGAGGCTGCTGAGATGGGGAAGGGCTCCTTGC
AGTGTGCCTGGGCCTTGGGTAAACTGAAAGCTGAATGTAAGCGTGGTGTCACCATTGATATCTCCCTGTGGAAATCTGAG
ACCAGCAAGGACTATGTGAGCATCATGGATGCCCCAGGACACAGAGACTATCAAAAACACAATGACAGGCACATCCGGGC
TGACCGTGCTGTCCTGATTGTTGCTGCTGGTGTTGGTGAGTTTGAAGCAGGGATCTCCAAGAATGGGCAGACCCATGAGT
GTGCCCTGCTGGCTTACACACTGGGTGTGAAACATCTGACTGTTGGTGTTAACAAAATGGATTCCACTGAGCCGCCCTAC
AGCCAGAAGAGATACAAGGATGTTGTTAAAGAAGTCAGCACCTACGTTAAGAAAATGGGCTACAACTCTGACACAGTAGC
ACTTGTGACGATTTCTGGTTGGAGTGGTGACAACATGCTGGAGCCAAGTGCTAACATGACATGGAAAGTCACCCATAAAG
ATGGCAGTGCCAGTGGAACCACACTGCTCAAAGCTCTGGATTGCATCCTGCCACCAACTCGTCCAACTGACAAGGCCCTG
CGTCTGCCCCTCCAGGATGTCTACAAAATTGGCAGCATTGGTGCTGTCCCTGTGGGCCGAATGGAGGCTGGTGTTGTCAA
ACCTCAAAGGGTGATCACCTTTGCTCCAGTCCACATTACAATGGAAGTAACGTTTGTTGAAATGCACCATGAAACTTTGA
GTGAAGCTCTTCCTGGGGACAACATGATCTTCAACATTGAGAATGTGTCTGTCAAAGACATCTGTCCTGGCAAAGTGGCT
GGTGACAGCAAAAATGACCCACCAATGGAAGCAGCTGGCTTCACAGCTCAGGTTATTATCCCGAATCATCCAGGCCAAAT
CAGTGCTGGAAGTGCACCTGTTCTGGATTGTCACNATAGTCACATTGCTTACAAATCTGCTGAGCTGAAGGAGAAGATTG
GTCATCAGTCTGGGAAAATGGTGGAAGATGGCCCAAAGCTTTTGAAATCTGGTGAAGCTGCCATCGTTGATAGGGTTCCT
GGCAAGCCCGAGTGAGCTGAAAGCTCCTCTGACCATCCTCTGGGCCGCTTTGCTGTTTGTTATGTGAGACAGACAGCTGC
TGGTGGTGTGGTGNGTGTGGACAAGAAGGCAGCTGGAGTTGGCAAAGTCGCCAAGTCTGCCCAGAAAGCTCAGAAGGC
>XR_004960307.1:2-1004 PREDICTED: Molossus molossus elongation factor 1-alpha 1-like (LOC118633917), misc_RNA
TGCTTGAAGCTCTGGACTGCATCCTACCACCAACTCATCCAACTGACAAGCCCCTGAGTCTGTCCCTCGAGGATGTCTAC
AAAATTGGTGGCATTGGTACTGTCCCTGTGGGCAGAGTGGAAACTGGTGTTCTCAAACTCAGCATGGTAGTAATCTTTGC
TCCAGTCAATGTTACAACTGAAGTAAAGTTTGTTGAAATGCACCATGAAGCTTTGAGTGAAGCTCTTCCTAGGGACAATG
TGGGCTTCAATGTCAAGAACATGTCTGTCAAAGATGTTCGTTGTGGCAATATGGCTGGTGACAGCAAAAATGACCCACAA
ATGGAAGCAGCTGGCTTCACAGCTCAAGGTGATTATCCTGAACCATCCAGGCCAAATCAGTGCTGGACATGCACCTGTGT
TGGATCGTCACACAGCTCATATTGCTTGTAAATTTGCTTAGCTGAAGAAGATGATTGACTGTCGTTCTGGGAAAAAGCTG
GAAGATGGTTCTAAGTTTCTGAAATCTGGTGATGCTGCCATCATAGATATGGTTCCTGGCAAGCCCATGTGTGTTGAGAG
CTTCTCTGACTATCTCCCTCTGGGCTGCCTTGCTGTTCATTGCATGAGACAGACAGTTGCTATGGATGTCATCAAAGCAG
TGGACAAGAAGGCAACTGGAGCTGGCAAAGTCACCAAGTCTGCCCAGAAAGCTCAGAAGGCTAAGTGAATATTATCCCCA
ATACCTGTCACCCCAGTCTTAATCAGTGATAGAAGAAAAGTCTCAGAACTGTTTGTCTCAATTGGCCATTTAAGTTTAAT
GGTAAAAGACTGGTTAATGATTACAATGCACCATAAAACCTTCAGAAAGGAAGGAGAATGTTTTATGGACCATTTGGTTT
TTTTGTGTGTGTGGCAGTTTTTAAGTTATTAGTTTTTAAAATCAGTACTTTTTAATGGAAACAACTTGACCAAATATCTG
TCATAGAATTTTGAGACCCATTAAAACAAAGTTTAATGAGAAA
>XR_001361638.1:1-799 PREDICTED: Myotis brandtii elongation factor 1-alpha 1 pseudogene (LOC106725715), misc_RNA
CATGAAGCTTTGAGTGAAGCTCTTCCTAGGGACAATGTGGGCTTCAATGTCAGGAATGTGTCTGTCAAAGATGTTCATTG
TGGCAATGTGGCTGGTGACAGCAAAAATGACCCACCAATGGAAGCAGCTGGCTTCACAGCTCAGGTGATTATCCTGAACC
ACCCAGGCCAGATCAGTGCTGGATATGCACCTGTGATGGATTGTCACACAGCTCACATTGCTTGCAAATTTGCTGAGCTG
AAGGAGAAGATTGATTACCGTTCTGGGAAAAAGCTGGCAGATGGCCCCAAGTTTTTGAAATCTGGTGATGCTGCCATCGT
CGATATGGTTCCTGGCAAGCCCATGTGTGTTGAGAGCTTCTCTGACTACCCTCCTCTGGGCTGTTTCGCTGTTTGTGACA
TGAGACAGACAGTTGCTGTGGGTGTCATCAGAGCAGTGGACAAGAAGGCAGCTGGAGCTGACAAAGTCACCAAGTCTGAC
CAGGAAGCTCAGAAGGCTAAATGCATATTATTCCCAACACCTGCCACCCCAGTCTCAATCAGTGGTGGAAGAACGGTCTC
AGAACTGTTTGTCTCAATTGGCCATTTAAGTTTAATAGTAAAAGACTGGTTAATGATTACAATGCATCGTAAAACCTTCA
AAAGGAAAGGAGAATGTTTTGTGGACCATTTGGTTCTTTTGTGTGTGTGGCAGTTTTTAAGTTATTAGTTTTTAAAATCA
GTACTTTTTAATGGAAACAACATGACCAAAAATCTGTCACAGAATTTTGAGACCCATTAAAATAACAAAGTTTAATGAG
>XM_045826451.1:368-1347 PREDICTED: Phyllostomus hastatus elongation factor 1-alpha 1-like (LOC123810619), mRNA
GCCCTCAGGCTGACACACTGGGTGTGAAACAGCTGGTCGTTGGTGTTAACAAAAGGAATTCCACTGGGCTGCTCTATAGC
AAGAAGAGATACAAGGAAATTGTTAAGGAAGTCAGCACCTACATTAAGAAAATTGGCTACAACCCTGACACAGTAGCATT
TGTGTCAGTTTCTGGTTGGAATGGTGACAATATGTTGGAGCCAAGTGCTAATATGCCTTGGTTCAAGGGATGGAAAGTCA
TCTGTAAAGATGGCAGTGCCAGTGGATCCATGCTGCTTGAAGCTCTGGATTGCATTCTGCCACCAACTTGTCCAACCAAC
AAGCCCCTGCTTCTGCCCCTCCAGAATGTCTACGAAACTGGTGGCATTGATACTGTCCCTGTGGGCCGAGTGGAGACTGG
TGTTCTCAAACCCTGCATGGTGGTCACCTTTGCTGCAGTCACCATTACAACTGAAGTAAAGTCTGTTGAAATGCACCATA
AAGCTTTGAGTGAAGCTCTTCCTGGGGACAGTGTAGGCTTTAATGTCAAGAACGTGTCTGTCAAAGATGTTTGTTGTGGC
AATGTGGCTGGTGACAGCAAAAATGACCCACCAATGGAAGCAGCTGGCTTCACAGCTGAGGCGATTATCCTGAACCATCC
AGGCCAAATCAGTGCTGGATGTGCACCTGTGCTGGATTGTCACACAGCTCATATTGCTTGCAGATTTGCTGAGCTAAGGG
AGAAGATTGATCGTTGTTCTGGGAAAAGGCTGGAAGATGGCCCAAAGGTTTTGAAATCTGGTGATGCTGCCATCTTTGAT
ATGGTTCCTGGCAAGCCCATGTGTGTTGAGAGCTTCTCTGACTATCCTCTTCTAGTCCACTTCACTGCTCGTGACGTGAG
ACAGACAGGTGCTGTTGCTGTCGTCAAAGCAGGGGACAGGAAGGCAGCTGGAGCTGGCAAAGTCACCAGGTCTGCCCAGA
AAGCTCAGAAGGTGAAATGA
>XM_045826451.1:1-359 PREDICTED: Phyllostomus hastatus elongation factor 1-alpha 1-like (LOC123810619), mRNA
ATGAGAAAGGAGAAGACTCACATCAACGTCAAGGTCATTGGACATGTAGATTCTGGCAAGCCCACCACTACTGGCCATCT
GATCTGCAAATGTGGTGGGATTGACAGAAGAACCCTTGAAAAATTTTAGAAGGAGGCTGCTGAGATGGGGAGGGACTCTT
TTAATTGTGCCTGGGTCTTGGATAAACTGGAAGCTGAACGTGAGTGTGGTATCACCATTGATATCTCCCTGTGGAAATTT
GAAAGCAGCAAGTATTATGTGACCATCACTGATGCCCCAGGACACAGAGACTTTATCAAAAACATGATGACAGGCACATC
TCAGGCTGACTGTGCTGCCCTGATTGTTGCTGCTGGTGT
>XM_028127560.1:1-953 PREDICTED: Eptesicus fuscus elongation factor 1-alpha 1-like (LOC103296342), mRNA
TAAATCAAACCCAAAATGGGAAAGGAAGCTCACATCAACATCGTTGTCATTGGACACGTAGATTCCAGCAAGTCTACCAC
TACTGGCCGTCTGATCTACAAATGTGGTGGGATCGACAAAAGAATCAGCGAGAAATTTGAGAAGGAGGCTGCTGAGATGG
GGAAGGGCTCCTTCAAGTATGCCTGGATCTTGGATAAACTGAAAGCTGACTGTGAGCGTGGTGTCACCATTGATATCTCC
CTGTGGAAATTGGAGACCAGCAAGTATTATGTGACCATCATTGATGCCCCAGGACACAGAGACTTCATCAAAAACATGAT
TACAAGCACATCGCAGGCTGACTGTGTTGTCCTGATTATTGCTGGTGATGATGGTGAATTTGAAGCAGGCATCTTTTACT
ACACCTGTGAGCATGTACTCCTCGCCTACACACTGGGTGTGAAACAGCTGGTTGTTGGTGTTAACAAAATGGATTCCACT
GAGCCAGCCTACAGCCAGAAAATATATGAGGAAATTGTTAAAGAAGTCAGCACCTACATTAAGAAAATTGGCTACAACCC
TGACACAATAGCATTTGTGCCAATTTCTGGTTGTAATGGTGACCACATGCTGGAGCCAAGTGCTAACATGCCTCGGTTCA
AGGGATGGAAGGTCACCCGTAAAGATGGCAATGCCAGTGGATCCACGCTGCTTGGAGCTCGGGATGGCATCCTGCCACCA
ACTCGTCCAACTGACAAGCCCCTGCGTCTGCCCCTCCAGGATGTCTACAAAACTGATGGTATTGGTACTGTCCCTGTGGG
CAGAGTGGAGACTGGTGTTCTCAAAACCGGCCTGGTAGTCACCTTTGCTCCAGTCAATGTTACAACTGAAGTGAAGCCTG
TTGAAATGAACCATGAAGCTTTGAGTGAAGCTCTTCCTGGGGACAAGGTGGGCTTCAACGTCAAGAACGATGT
>XM_028127560.1:1009-1632 PREDICTED: Eptesicus fuscus elongation factor 1-alpha 1-like (LOC103296342), mRNA
GGCCAGATCAGTGCTGGCTATGCACCGGTGCTGGATGGTCACACAGCTCATGTTGCTTGCAAAATTGCTGAGCTGAAGGA
GAAGATTGATTGTCCTTCTAGGAAAAAGCTGGAAGATGGCCCTAAATTTTTGAAATCTGGTGATGCTTCCATCATTGATA
TGATTCCTGGCAAGCCCATGTGTGTTTAGCGCTTCTCTAACTACCCTCCTCTGGGCCGTTTCAGTGTTTGTGACATGAGA
CAGACAGTTGCTGTGGGTGTCATCAAAGCAGTGGACAAGAAGGCAGCTGGAGCTGGCAAAGTCACCAAGTCTGCCCAGGA
AGCTCAGAAGCTAAATGAATATTATTTCCAACACCTGCCACCCTGTCTTACTCAGTGGTGGGAGAACGGTCTCAGAACTG
TTTGTCTCAATTGGCCATTTAAGTTTAATAGTAAAAGACTGGTTAATGATTACAATGCATCGGAAAACCTTCAGAAGGAA
AGGAGAATGTTTTATGGATCATTTGGTTCTTTTGTGTGTATGTGGCAGTTTTTAAGTTATTAGTTTTAATCAGTACTCTT
CAATGGAAACAACATGACCAAAAATCTGTCACAGAATTTTGAGACCCATTAAAATAACAAAGTT
>XM_036219367.1:1-1362 PREDICTED: Rousettus aegyptiacus elongation factor 1-alpha 1-like (LOC107513406), mRNA
ATGGGAAAGGAAAAGACTTATATCAACATTGTTGTTGGACACATAGATTCCAGCAAGTCTACCATTACTGGTCATCTGAT
CTACAAATGTGGTGGGATGAACAAAAGAACCATTGAAAATTTTGAGAAAGAGATTGCCAAAATGGGAAAGGGCTCCTTAA
AATATGCCTGGGTCTTGGATAAACTGAAAGTTGGACATGAGCATGGTTTCATCATTGATATCTCTCTGTGGAAATTCAAG
ATTAGCGAGTATTCTGTGACCATCATTGATGCCTCAGGACAGAGAGACTTTATCAAAAACATGATTACAAGCACATCACA
GGCTGACTGTGCTGTCCTGATTGTTGCTGCTGGTGTCAGTGAATTTGAAGTGAATATCTTGAAGTATGGGCAGACCTGTG
AGCATGCCCTTCTGGCTTATGCACTGGCTGTAAAAAAATTAATTGCTGATGCTAAACTAGATTCCACTGAGCTTCACTAC
AGCTGTAAGTACAAGAAAATCATTAAGGAAGTCGGCACCTACATTAAGAAAATTGGCTACAACCCTGACACAGTAGCATT
TGTGACAATTTCAGATTGGAACGGTAATGGTGACAACATGCTGGAGCCAAGTGCTAACATGTCTTGGTTAAAGAACTGCA
AAATCACCCATAAAGATGGCAGTGACAGTGGAACCACACTGTTTGAAACTCTGGATTGCATCCTGCCACCAAATNGTCCA
ACTGATGAGCCTTTCCATCTGCCCCTCCACGATGTCTACAAAATTGGTGGTATTGGTATTGTTCATGTGGGCCGAGTGGA
GACTGGTGTTCTGAAACCTCGCATGGTGGTCACCTTTGCTCCAGTCAACATTACAATTGAAGTAAAGTCTGTTGAAATGC
CCCATGAAGCTTTGAATGAAGCTCTTCCTGGGGACAATNGTGGTTTTAATGTCAAGAGTGTGTCGGTTAAAGATGTTCGT
TGTGGTAATGTGGCTGGTGACAGCAAAAATGATTCATCAGTGGAAGGAGCTGGATTCAAGACTCAGGTGATTATTATGAA
CCATCCAGGCTAAATCAGTGCCATATACACACCTATACTGGGTTGGCACACAGCTCACATTGCTTCAAAATTTGCTGATA
AAATTGATTGTCGTTCTGGGCAAAAGCTGGAANNTGGACTGAAGTTTTTGAAATCTGGTGATGCTGCCATTGTTGATATG
GTTCCTGGCAAGCCCACATGTGTTGAGAGATTCTCTGACTGTCCTCCTCTGCACAGTTTTGCAGAGATAGTTGCTGTGGG
TGTCATCGAAGCAGTGGACAAGAAGGCAGCTGGAACTGACAAGGTCGCCAAGTCTGCCCAGAAAGCTCAGAAGTCTAAAT
GA
>XM_036439482.2:109-898 PREDICTED: Pipistrellus kuhlii elongation factor 1-alpha 1-like (LOC118719709), mRNA
ACACGCCCAACTGACAAGCCCCTGCATCTGCCCTTCCAGGATGTCTACAAAATTGGTGGTATTGGTACTGTCCCGGTGGG
CAGAGTGGAGACTGGTGTTCTCAAGCCCGCCATGGTGGTCACCTTTACTCCAGTCAATGTTACAACTGAAGTAAAGTCTG
TTGAAATGCACCATGAAGCTGTGAGTGAAGCTCTTCCTGGGGACAAGGTGGGCTTCAATGTCAAGAACGTATCTGTCAAA
GATGTTCACCTTGGCAATGTGGCTGGTGACAGCAAAAATGATCCACCAATGGAAGCAGCTGGCTCCACAGCTCAGGTGAT
TATCCTGAACCACCCAGGCCAGACCAGTGCTGCATATGCACCTGTGTTGGATTGTCACACAGCTCACAATGCTTGCAAAT
TTGCTGAGCTGAAAGAGAAGATTGATCGTCGTTCTGGGAAAAAGCTGGAAGATGGCCCCAAGTTTNTGAAATCGGGTGAT
GCTGCCATCATTGATAGGATTTCTGGCAAGCCCATGTGTGTTGAGAGCTTCTCTGACTACCCTCCTCTGGGCCATTTCGC
TGTTCGTGATATGAGACAGACAGTTGCTGTGGGTGTCATCAAAGCAGTGGACAAGAAGGCAGCTGGAGCTGGCAAAGTCA
CCAAGTCTGCCCAGAAAGCTCAGAAGGCTAAATGAACATTATTCCTAACAGCTGCCACCCCAGTCTTAATCAGTGGTGGA
AGAACGGTCTCAGAACCGTTTGTCTCAATTGGCCATTTAAGTTTAATAGTAAAAGACTGGTTAATGATTA
>XM_039857110.1:2-947 PREDICTED: Pteropus giganteus elongation factor 1-alpha 1-like (LOC120598336), mRNA
TTGGTGTTAACAAGATGGATTCCACTGAGCTGCCTTATGGCCAGAAAAGACACAGGGAAATCATTAAAGAAGTCAGTACC
TACATTAAGAAAATTGGCTACAACCCTGACACAGTAGCATTTGTGCCAATTTCTGGTTGGAATGGTGACAACAAGCTGGA
GCCAAGCGCTAATATGCCTTGGTTCAAGGGATGGAAAGTCACCCATAAAGATGACAGTGCAAGTAGAACCATGCTGCTTG
AAGCTCTGGATTGTATCCTGCCACCAGCTCATCCATCTGACAAGCCTTTGCGTCTGCCATTCCAGGATGTCTACAAAATT
GATGGCATTGGTACTGTCCCTGTGGGCCGAGTGGAGACTGGTGTTCTCAAACCCAGCATGGTCACCTTTGCTCCAGTCAA
TGTAACAAATGAAGTAAAGTCTGTTGAAATGTACCATGAAGCTTTGAGTGAAGCTCTTCCTGGGAACAATATGGGCTTCA
GTGTCAAGAATGTGTCTTTCAAAGACATTCATTGTGGCAATATGGCTGGTGACAGCAAAAATAACCCACCAATGGAAGCA
GCTGGCTTCACGGCTCAAGTGATTATGCTGAACCACNTCAGTGCCACATATGCACCTTTGCTGGATTGTCACGCAGCTCA
AATAACTTACAAATTTGCTGAGCTGAAGGAGAAGATTGATCATCATTCTTGGAAAAAGCTAGAAGATAGCCCGAGGCTTT
TGAAATCTGGTGATGCTGCCATTGTCGATATGTTTCCTGGCAAGCCCATGTGTGTTGAGAGCTTCTCTGACTGTTCTCCT
CTGGGCCGTTTTGCTGTCCATGACACGAGACAAACAGTTGCTGTGGGTGTCATCAAAGCAGTGGACAAGAAGGCAGCCGG
AACTGGCATGGTCACCAAGTCTGCCCAGAAAGCTCAGAAGGCTAAATGAATATTATCCCCAATACC
>LR862369.1:14640027-14641255 Pipistrellus pipistrellus genome assembly, chromosome: 13
CACACACACACACACACACCAAATGGTCCCTAAAACATTCTTCTTTCCTTCTGAAGGTTTTATGATGTATTGCAATCATT
AACAGTCTCTTACTATTAAACTTAAATAACCAATTGAGTCAAACAGTTCTGAGACCATTCTTCCACCACTTATAAAGACT
GGTGTGGCATTATTAGGAATAATATTCATTTAGCCTTCTGAGTCTTCTGGGCAGACAGTGACATTGCCAATCCAATGCTT
TGATGAAACCCACAGCAACTGGTTGTCTCATGTCACAAACAGCAAAACAGCCCAGAGGAGAATAGTCAGAGAAGCTCTCA
CCATACATGCGCTTACCAGGAACCATATTGATGATGGCAGATTTCAAAAACTTTGTGCCATCTTCCAGCTTTTCCCCAGA
ATGATGATCAATCTTCTTCTTCAGCTCAGGAAATTTGCCAGCAATATGAGCTGTGTGACAATCCAGCACAGATGTATATC
CAGCTCTGATTTGGCCTGGATGGTTCAGAATAATCACCTGAGCAGTGAAGGCAGCTGCTTCCATTGGTGGTCATTTTTGC
TATTACCAGCCATATTGCCATGATGAACACATTTGACAAATACGTTCTTGACTTTGAAGCCCACATTGTCCCCAGGAAGA
GTTTTACTCAAAACTTCGTGGCACATTTCTACAGATTTTACTTTAGTTGTTGACTAGAGCAAAGATGATCACCATGCTGG
GTCTGAGGACACCAATCCACATTCAGCCTACAGGAACAGGAACAATATCTCCAATTTTGTAGAAGTCCTTGAGGGGTAGA
CTCAGGTGCTTGTCAGTTGGACAAGTTAGTGGCAGGATGCAATTCAGGGCTTCAAGCAGCATGGTTCTACTGGCATTGCC
ATCTTTACAAGTGACTTTCCATCCCTTTAATCAAGCCATCTTAGCACTTGGCTCCAGCATGTTGTCACCATTCCAACCAG
AAACTGGCACAAATGCTACTGTGTCAATTTTGTAGCTAATTTTCTCTTAATGTAGGTGCTGACTTCTATTGTACATCTTC
TGGCTGTAGGGTGGCTCAATGGAATCCACTTTATTAACAATAACAATTAGTTGTTTCATATCCAGTGTGTAAGCCAGAAG
GGCATGCTCATAGGGCGGCCCCATTCTTGGAGGTACTTGCTTCAAATTCACAAATCCAGCAGCAACAAATTAGGACAGCA
CAGTCAGCCCAAGATGTACCTGTAATCAT
>LR862369.1:37052751-37053350 Pipistrellus pipistrellus genome assembly, chromosome: 13
TCAGTGTTACAACTGAAGTACAGTCTGCCGAAATGCACTATGAAGCTTTGAGGGAAGCTCTTCCTGAGGACAATGTGAAC
TTCAGTGTCAGTCAAAGGTATTCATCATGACAATGTGTTCGGTGACAGCAAACATGACCCATCAATGGAAGCAGCTGGCT
TCACAGCTCGTGTAATTATCCTGAACCATCCAGGTCAAATCAATGCCAGATGTGCACGTGTGCTAGCTTGTCTCACAGCT
CATATTGCTTAAAGTTTGCTGAGCTGAAGAAGATTGATCATTATTCTGTCAAGAACCTGGAAGATGGTCTGAAGTTTTTG
AAATCTAGTGATATGGTTTCTGGAAAGCCATGTGTGTTGAGAGCTTCTCTGACTACCCTCCTCAGGGCCATTTTGCTATT
TGTGACATGAGACAGACAGCTGCTGTGGATGTCATCAAAGCAGTAGACAAGAAGGCAGTTGGATCTGACAAAGTCATCAA
GTGCTCCCAGAAAGCTTAGAAGGCTCAGTGAATGTTATCCCCAATACCTGCTACCCGAGTCTTAATCAGTGATGGAAGAA
CGGTGTCCAAACCATTTGTCTCAGTTGGCCATTTAATTTT
>LR862369.1:11145785-11146078 Pipistrellus pipistrellus genome assembly, chromosome: 13
ACAAGAAGAAAGCTTGAGTTGGCAAAGTCGCCAAGTCTGCCCAGCAAGCTCAAAAACTAAATAAATCTTATTTCTGACAG
CTGCTGCCACCCAGTCTTGATCAGTGGTGGAGGAACGGTCTCAGAACTGTTTGTCTCAATTGGCCATTTAAGTTTAATGT
GATTAATGATTACAGTACATTGTAAAGTCTTAAAAAAAAGAAAAGAAAAATATTTTGTGGGCCACTTGGTCCTTGTGTGT
ATGTGTGTGAACTCTTAAGTTATAATTTTAAAATCAACAATATTAATGGAAACA
>LR862369.1:30950754-30950860 Pipistrellus pipistrellus genome assembly, chromosome: 13
ATGCATTGTAATCATTAACCAGTCTTTTACTATTAAACTTAAATGGCCAATTGAGACAAACAGTTCTGAGACTGTTCTTC
CACCACTGATTAAGACTGGGGTGGCAG
>LR862369.1:728596-728759 Pipistrellus pipistrellus genome assembly, chromosome: 13
ACTGTTTGTCTCAATTGGCCATTTAAGTTTGATGTGATTAATGATTACAGTACATTGTAAAATCTTTAGAAGAAAAGGAA
AATGTTTTGTGGGCCACTTGGTCCTTGTGTGTGTGTGTGTCAACTCTTAAGTTATAGTTTTAAAATCAGTAATATTAATG
GAAA
>LR862369.1:3014183-3014344 Pipistrellus pipistrellus genome assembly, chromosome: 13
ACTGTTTGTCTCAATTGGCCATTTAAGTTTGATGTGATTAATGATTACAGTACATTGTAAAATCTTTAGAAGAAAAGGAA
AATATTTTGTGGACCACTTGGTCTTTGTGTGTGTGTGTCAACTCTTAAGTTATAGTTTTAAAATCAGTAATATTAATGAA
AA
>LR862369.1:14639417-14639504 Pipistrellus pipistrellus genome assembly, chromosome: 13
TTTCCTCATTAAACTTTGTTTTAATGGGTCTCAAAATTCTGTGACAGTTTTTTGGTCAAGTTGTTTCTATTGAAAAGTAC
TGATTTTA
>XR_002123423.1:704-1773 PREDICTED: Hipposideros armiger uncharacterized LOC109380277 (LOC109380277), ncRNA
ACGGGTTTGCCACTAGAACGCAGGTGTCGTGAAAACCACTGATAAATCTAAGCCAAAATGGGAAAGGAAAAGACTCATAT
CAACATCATCTTCATTGGACACGTAGATTCCAGCAAGTTTACCGCTACTGGTCATCTGAGCTACAAATGTGGTGGGATCG
ACAAAAGAAGCATTGAAAAATTTGAGAAGGAGGCTCCTGTGATGGGAAAGTTCTCCTTCAGTATGCCTAGGTCTTGAGTA
AACTGAACGCTGAACATGAGTGTGGTATCACCATCGATACATCCCTGTGGAAATTAGAGACCAGCAAGTATTATTGATTC
CCCAGGACACAGAGACTTTATCAAAAATATGATTACAGGCACGTCTCAGGCTGACTGTGCTGTCCTGATCGTTGCTGCTG
GTGTTGTGAATGTGAAGCAGGTGTCTCCAGGAAGGAGCAGACCCATAAGCATGCCCTTCTGGCTTACACGCTGGGTGTGA
AATAACTAGTGGTTGCTGTTAACAAAATGGGTTCCACTGAGCTGCCTTACAACCAGAAGAGATACGAGGAAAACGTTAAG
GAAGGCAGCGCCTACATTAAGAAAATTGGCTACAACCCTGACACAGTAGCATTGTGCCAATTACTGGTTGGAATGGTGAC
AACATACTGGAGCCAGGTGCTAACATGCCTTGGTTCAAGGGATGGAAAGTCACATGTAAAGATGGCAGTGCCAGTGGAAC
CACGCTGCTTGAAGCTCTGGATTACATCCTGACACTAGCACATCGAACTGACAAGACCTTGTTCTGTCCCTCCAGGATGT
CTACACAATTGGTGGTATTGGCACTGTCCCCGTGGGCTGAGTGGAGACTGCTGTTCTCAAACCCAGCATGGGGGTCACCT
TTGCTCCAGTCAATGCAGCAACTAAGTAATGTCGGTTGACATGCATGATGCAGCTTTGAGTGAAGTTCTTCCTGGGGACA
ATGTGGGCTTCAATGTCAAGAATATGTCTGTCAAGGATGTTCATTGTGTCAGTGTAGCTGGTGACAGCAAAAATGACCCT
CCAGTGGAAGCAGCTGGCTTCACAGCTCAG
>XR_002123423.1:1766-2075 PREDICTED: Hipposideros armiger uncharacterized LOC109380277 (LOC109380277), ncRNA
CAGCTCAGTGCCAGATATGCACCTGTGCTGGATTGTCACACAGCTCACCTTGCTTGCAAATTTGCTGAGCTGAACTTGAT
CGTCATTCTGGGAAGAAGCTGGAAGATGGCCCCAAATTCTTGAAATCTGGTGATACTATCATCATTGATGTGGTTCCTGG
CAAGCCCATGTGTGTTGAGAGCTTCTCTGACTATCCTCCTCTGGGCTGTTTTGCTGTTCATGACAGGAGAGTGACAGTTG
GTATGGGTGTCATCAAAGCAGTGGACAAGAAGGCAGCTGGAGCTGGCAAGGTCACCAAGTCTGCCCAGAA
>LR862371.1:11349868-11351378 Pipistrellus pipistrellus genome assembly, chromosome: 15
TAAATCAAAACCAAAATGGGAAAGGAAAAGGCTCATCAACATCATGGTCATGGGACATGTAGATTCCGGCTGGAATGTAG
ATACCACTACTGGCCATCTGCTCAGGTGTGATGGGACTGACAGAAGAACCATTGAAAATCTGAGAAGGAAGCTGTTGAGA
TGGGGAAGGGCTCTGTCAAGTATGCCTGGATCCTGGAGAAGCTGAGAGCTGAAACATGAACGTGGTATCGCTACTGATAG
CTCCCTGTGGAAATTTGAGAACAGAAAGAATTATGGGATCATCACCCATGCCCCAGGACACAGAGTCTTCATAAGAAACA
TGATTACAGGCACATCTCAGGCTGACTGTCCTGTCCTGACTGTTGCCCCTGGTGTAGGTGAATTTGAAGCAGGCATCTCC
AACAATGGGCAGACCTCTGAGCATACTCTCCTGGGTGTGAACCAACTGGTTGTTGATGTTTAACAAAATGGGTTCCACTA
AGTGGCCCTGTAGCCAGAAGAAATAGGAGAAAATTATTAAAGAAGTCAGCACCTACATTAGGAAAATTGGCTACAAACCT
GACACAGTAGCATGTGCGCCAATTTCTGGTTGGAATGGTGACAACATGCTGGAGCCAAGTGCTAACATAACATGCCTTGA
TTCAAGGGATGGAAAGTCACTGGTAAAGCTGGCAATGCCAGTGGAACCACGCTGCTTGAAGCTCTGGCTTGGATCCTGCC
ACCAACTGGTCCAACTGACAAGCCCTGGAGTCTGTCCCTCCAGGATGTCTACAAAATTGGTGGTGTTGGTACTGTCCCTG
TGGGCCCAGTGGAGACTGGTGTCCTCAGATCCAGCATCACGGCCACCTGTGCTCCAGGCAGTGTTACAACTGAAGCCAAG
TCTGTGGAGATGCACCATGAAGCTTTGGATGGAACTCTCCCTGAAGGCAGGGAGGGCTTCAATGTCAAGAACATGTCTGT
CGAGGATGGCAGTGTGGCTGGTGGCAACAGAGATGTGGAAGCAACTGGCTTCACAGCTCAGGTGATTATCCTGAACCATC
CAGGTCAGATCAGGGTTGACGAGGCACTGGTGCTGATGACCACACAGCTCACATTGCTTGTACAATTTGCTGAGCTGAAG
GAGAAGATGGATTGTCATTCTGGGGGAAAGCTGGAAGAGGGCCCAGAGATCTTGCCACTGCCGTTGTCAGTATGGCTCTT
GTGTGTGGAGAGCTTCTCTTACTCTCCTCCTGTGGGCCGTTTCGCTGTTCGTGACATGAGACAGACAGTTGCTGTGGGTG
TCACCAAAGCAGTGGGCAAGAAGGCAGCTGGAGCTGGCAAAGCTCAGAAGCTAAATGCATGTCATCCCACTACCTGCCAC
CCCCTTCTTAATCGGTGGTAGGAGACAGTCTAGGGACTGTTTGTCTCTATTCGGGTTTAACAGGCAAAGACTGGTGAACG
ATTCATGCCTCGTAAAGCCTTCAGAAGGAAAGGAGAACGTGTTGTGGGCCATTTGGATTTGTGTGTGTGTG
>XR_435972.2:570-1267 PREDICTED: Myotis davidii elongation factor 1-alpha 1 pseudogene (LOC102759398), misc_RNA
TGTTCTCAAGCCCGGCATGATGCTCACCTTTGCTCCAGTCAATATTGCAACTGAAGTAAAGTCTGTTGAAATGCACCATG
AAGCTTTGAGAGAAGCTCTTCCTGGGGACAATGTGGGCTTCAACGTCAAGAACGTGTCTGTCAAAGATGTTCGCCGTGGC
AATGTGGCTCGTGACAGAAAAAATGATCCACCAATGGAAGCAGCTGGCTTCAGAGCTCAGGTGATTATCCTGAACGACTC
AGGCCAGATCAGTGCTGGATATGCACCTGTGCTGGATTGTCACACAGCTCACATTGCTTGCAAATTTGCTGAGCTGAAGG
TGAAGATGGATCGTCTTTCTGGGAAAAAGCGGGAAGATGGCCCCAAGTTTTTGAAATCTGGTGATGCTGCCATCGTTGAT
ATGATTCCTGGCAAGCCAATGTGTGTTGAGAGCTTCTCTGACTGCCCTCTTCTGGGCCATTTCACTGCTGATGACATGAG
ACAGACAGTTGCTTTGGGTGTCATCAAAGCAATGGACAAGAAGGCAGCTGGAGCTGGCAAAGTCACCAAGTCGTACCAGA
AAGCTCAGAGGCTAAATGAATATTATTTCCCACCCCCGCCACCCCAGTCTTAATCAGTGGTGGAAGAACGGTCTCAGAAC
TGTTTGTCTCAACTGGCCATTTAAGTTTAATAGTAAAAGACTGGTTAATGATTACAAT
>XR_435972.2:1-569 PREDICTED: Myotis davidii elongation factor 1-alpha 1 pseudogene (LOC102759398), misc_RNA
GGTGTTGTGAAAACCACTGCTAACTCAAACCCAAGATGGGAAAGGAAAAGACTCATATTAACATTGTCATCATTGGACAC
GTAGATTCCAGCAAGTCCACCACTACTGGCCATCTGATCTATAAATGTGGGGGCATCAACAAGAGAACCAGCGAGAAATT
TGAGAAGGAGGCTGCTGAGATGGGGAAGGGCTCCTTCAAGTATGCCTGGGTCTTGGATAAACTGAAAGCCGAACGGGAGC
GCGGTATCACCATTGATATCTCCCTGTGGAAATTCGAGACCAGCAAGTATTATGTGACCATCATTGATGCCCCAGGGCAC
AGAGACTTCATCAAAAACATGATTACAGGCACATCTCAGGCTGACCGTGCTAACCTGATTGTTGCTGCTGATGTTGGTGA
ATTTGAAGCAGGCATCTCCAAGAATGGACAGACCTGTGAGCATGCCCTTCTGGCCTACACACTGGGTGTGAAACAGCTGA
TTGTTGGTGTTAACAAAATGGATTCCACTGAGCCACCCTACAGCCAGAAAAGATACGAGGAAATTGTTAAAGAATTCAGC
ACCTACATT
>XM_028159027.1:1-790 PREDICTED: Eptesicus fuscus putative elongation factor 1-alpha-like 3 (LOC103294161), partial mRNA
AAACCACTGTTAACTCAAACCCAAGATGGGGAAGGAAAAGACATTAACATTGTGGTCATTGGACACGTAGATTCCGGCAA
GTCTGCCACTACTGGCCATCTGATCTACAAATGTGGTGGGATCGACAAAAGAACCATCGAGAAATTTGAGAAGGATGCTG
CTGAGATGGGGAAGGGCTCCTTCAAGTATGCCTGGGTCTTGGATAAACTGAAAGTTGAACGGGAGCAAGGTATCACCATT
GACATCTCCCTGTGGAAATTCAAGACCAGCAAGTATTATGTGACCATCACTGATGCCCCAGGGCACAGAGACGTCATCAA
AAATAGGAGTATCAGCACATCTCGGGCTGACTGTGCTGTCCTGATTGTTGCTGCTGGTGTTGGTGAATGTGAAGCAGGTA
TTTCCAATAATGGACAGACCCATGAGCATGACCTTCTGGCTTACATGCTGGGTGTGAAACAGCTGAGTGTTGGTGTTAAC
AAAATGGATCCCACCGAGCCGCCCTACAGCCAGAATAGATACCAGGAAATTGTTAAAGAAGTCAGCACCTACATTAAGAA
AATTGGCTACAACCCTGACATAATAGCGTTTGTGCCATTTTCTGGTTGGAATGGTGACAACATGCTGGATCCAAGTGCTA
ACATGCCTCGGTTTGAGGGATGGAAGGTCACCCGTCAAGATGGCAATGCCGAGGAACCACACTACTTGNNAAGTCTGGAT
TGCATCTTGCCACCAACTCGTCTAACTGACAAGCCCCTGTGTCTGCCCCTCAGGATGTCTACAAAACTGG
>XM_028159027.1:791-1030 PREDICTED: Eptesicus fuscus putative elongation factor 1-alpha-like 3 (LOC103294161), partial mRNA
AAGTTTTTGAAATCTGGTGACGCTGCCATTGTTAATATGATTCCTGGGAAGCCCATGCATGTTGAGAGCTTCTCTGACTA
CCCTCCTCTGGGCTCTTTTGCTGTTCGTGACGTCAGACAGACAGTTGCTGTGGGTGTCGTCAAAGCAGTGGACAAGAAGG
CAGCTGGAGCTGGCAAAGTCACAGGTCTGTCCAGAAAGCTCAGAAGGCTAAATGAATATTATTCCCAACACCTGCCACCC
>LR862363.1:18368120-18369256 Pipistrellus pipistrellus genome assembly, chromosome: 7
CAGCAATTTGCAGCAATGTGAGCTGTGTGACAGTTCAGCCCAGGTGCATGTCCAGCACTAATCTGGCTTGGATGGTTCAG
GTTAATCAACTGACCTGTGAAGCCAGCTGCCTCCATTAGAGGGTCATTTTTGCTGTCACCAGCCACATTGCCAAACACCT
TAACAGACAAGTTCTTCTGAAGCCCACATTTTCCTTAGAACAACCTCACTGAAAATTCTGTGGTTCATTTCAGCAGACTT
CACTTCAGTTGTAACATTGACTGGAGCCAAGGTGACCATCATGCAGGGTTTGAGAACACTAGTCCCCACTCAGCCTACAG
GGACAGTACCAATACTTCCAATTTTATAGACATCCTGGAGGAGCAGATGCAGGGGCTTGTCATTTGGACAAGTTTTAGCA
GGATGCAATCCAGAGCTCCAAGCAGTATGGTTCCACTGGCATTGCCATCTTTATGGGGAACTTTCCACCCCTTGAAACAA
AGCATGTTAGCACTTGGTTCCAGCCTGTTGTTGCAATTCCAACCAAATGCTTCTGTGTTAGAGTTGTAGCTAATTTTCCT
TATGTAGGTGCTGACTTCTTTAGCAATCTCCTTGTAGCTCTTCTGGCTGTAGGGTGGCTCAGTGGAATCCATTGTGTTAA
CACCAACAATCAACCATTTCATACCCAGTGTGTAAGCCAGAAGGGCGTGCTCACGGGTCTGCCCATTCTCAGAGATGCCT
GTTTCAAGTTCACCAGCATCAGCAGCCACAATTAAGACAACAGTCACCCTGAGATGTGCTTGTAAGTAACCATGTTTTTT
TTTTTAATGAAGTTTCTGGGTCCTGGGGCATCAATGATGGTCAATAATACTTTCTAGTCTCAAATTTCCACAGGGAGATA
TCAATGGAGATACCACCCTCACCTTCAGCTTTTGTTTACCCAAGGTCCAGGCATACTTGAAGGAGTCTTTCCCATCTCTG
CTGTCTCCTCAAATTTTCCCATGGTTCTTTTGTTGATCTCACCACTTTTGTAATCAGAGGGCCAGTAGTGGTAGACTTCT
GGAATCTATGTGTCCAATGAGGATGATGTTTATATGAGTCATTTCCTTTGCCATTTCAGCTTTGATTTAGTGGTGGTTTT
AATAACACCTGAGTTTT
>LR862363.1:40479001-40479785 Pipistrellus pipistrellus genome assembly, chromosome: 7
TTTCCTCATTAAACTTTGTTATTTTAACGGGTCTCAAAATTCTGTGATAGATTTTTGGTCAAGTTGTTTTCATAAAGAAG
TACTGATTTTTAAAACTAATAACTTAAAAACTGTCATGCACACAAAAGAACCAAATGGTCTACAAAACATTCTCTTTTCC
TTCTGAATGTTTTCTGATGCATTATAATCATTAACCAGTCTTACTATTAAACTTAAATGGCCAATTGAGACAAATAGTTC
TGAGTCCGTTCTTCCACCACTGAGTAAGACGGGGTGGCAGGATTTGGAAATAATATTCATTCAGCCTTCTGAGCTTTCTG
GGCAGACTTGGTGAGTTTGCCAGCTCCCACTGCCTTCTCTTCCACAGCTTTGATGACACCCACAGCAACTGTCTGTCTCG
TGTCACGAGCAGCAGAATGGCCTAGAGGAGGGTAGTCAGAGAAGCTCTCAACACACATGGGCTTGCCAGAAGTCATATCA
ACAATGGAAGCATTGCCAGATTTCAAAAACTTAGGGCCATCTTCCAGCTATTTTCCAGAAGACAAAGATCAAAAGAGATC
TTCATTGATCTCCCTCAGCTCAGCAAATTTGCAAACAGTGTGAGCTGTGTGACAATCCCGAACGGGTGCATATCCAGCAC
TGATTTGGCCTGGGTGGCTCAGGATAATCACGTGAGCTGTGAAGCCAGCTACTTTCATTGGTGGGTCAGTTTTGCTGTCA
CCAACCACATCGCCATGGCAAACATCTTTGACAGACACATTCTTGACGTTGATGCCCACATTGTC
>LR862363.1:15850497-15851508 Pipistrellus pipistrellus genome assembly, chromosome: 7
GACAGACACACTCCTGACACTGAAGCCCACATTGTCCCCAGGAAGAGCCTCACTCAAGGCTTCATGGTACATTCTAACAG
ACTTCACTTAGTTGTAATGTTGACTGAAGCCAAGATGACCACCATGCCAGGTTTGAGAACACCAGACTCCACTCAGCCTA
CAGGGACAGAACCAATGCCTCCAATTTTGTAGACATCCTGGAGGGGCGACACAGGGGCTTGTCATTTGGATGAGCTGGTG
GCAGGATGCAATCCAGAGCTCCAAGCAGCCTGGTTCCACAGGCATTGCCATCATTATGGGGGACTTTCCACCCCTTGAAA
CAAAGCATGCTAGCACTTGGGTCCAGCCTGTTGTCGCCATTCCAACCAGAAATTGGCACAAATGCTTCTGTGTTAGAGTT
GTAGCTAATTTTCTTTATGTAGGTGCTGACTTCTTTAACAATCTCATTGTATCTCTTCTGGCTTTAGGGTAGCTCAGTGT
TAACACCAACAATCAGCTGTTTCACACACAGTTTGTAAACCAGAAGGGCATGCATGCTCACGGGTCTTCCCATTCTTGGA
GATGCCTGCTTCAAGTTCACCAGCATCAGCAGCCACAATCAGGACAGCAGTCAGCCTGAGATGTGCTTATAAGTAACCAT
GTTTCTGATAAAGTCTCTGTGTCCTGGGGCATCAATGATGGTCAATAATACTTTCTAGTCTCAAATTTCCACAGGGAGAT
ATCAATGGAGCTACCACCCTCACGTTCAGCTTTCGGTTTTATCCAAGACGCAGGCATACAGTCCTTGAAAAAGCCTTTCC
CATCTCTGCAGCCTCCTTGCCAAACATTTCAATGGTTCTTTTGTCGATCCCATCACATTTGTAGATCAGATGGCCAGTAG
TGGTAGATTTGCTGGAATCTACGTGTCCAACTATGATGATGTTGATCTGAGTCTTTTTCTTTCCTACTCTGGCTTAGATT
TAGGGGTACTTTTCATGACACCTGTACTCTGGTGGCAAACCTTTGTGAAAAA
>LR862363.1:18367614-18368124 Pipistrellus pipistrellus genome assembly, chromosome: 7
GTTACAGTGTTGATAAAAATAATGCACATGTTTCTCATTAAACTTTGTTTTAATGGGTCTCAAAATTCTGTGACAGATAT
TTGATCAAGTTGTTTCCATTAAAAAGTATTTATTTTAACACTAATAACTTTAAAACTGCCACAAGCAAATAAAAACAAAC
AAACAAACAAATGGTCCACAAAACATTCTCCTTTCATTCTGAAGGTTTTAGTATTCATTGTAATCTTTAACCAGTCTTTT
ACTCTTAAATGGCCAACTGAGACAAACAGTTCTGAGACTGTTCTCCCACCACTAAGACGGGGTGTCAGGGTTAGAGATAA
TATTCATTTGGCCTTGTGAGCTTTCTGGGCAGGCTGGTGACTGCCAGCTCCAGCTGCATCCTTGTCCAGTGTTTTGATGG
CACCTGTGTGTCTGTCTCATGTCACAAACAGCAAAACAGCCCAGAGGAGGACAGTCAGAGAAGCTCCTGACACACATGGT
CTTGCCAGGAATTGTATCAATGATGGCAGCA
>LR862363.1:40479781-40480071 Pipistrellus pipistrellus genome assembly, chromosome: 7
TTGTCTAGCTGTAGGGTGGCTCAGTGGAATCCATTTTGTTAACACCAACAATCAGCTGTTTCACACCCAGTGTGTAAGCC
AGAGGGCATGCTCACAGGTCTGTCCATCCTTGGAGATGCCTGCTTCAAAATCACCAACAGCAGCAGCAACAACAATCAGG
ACAGCACCGTCAGCCTGAGATGTGCCTGTCATCATGTTTTTGATGAAGTCTCTGTGTCCTGGGGCATCAATGATGGTCAC
ATAATGCTTGCAGGTCTCGAATTTCCAAAGGGAGATATCAATGGTGATACC
>LR862363.1:15850133-15850316 Pipistrellus pipistrellus genome assembly, chromosome: 7
CAGCAAGTTTGCGGGCAATGTGAGCTGTGTGACAGTTCAGCACAGGTGCATGTCCGGCACTGATCTGGCTTGGATGGTTC
AGGGTAATCACCTGAGCTGTGAAACCAGCTGCCTCCATATCTGGATCATTTTTGCTGTCACCAGCCACATTGCCATGACA
AACATCATTGACAGACACATTCTT
>LR862363.1:581101-581283 Pipistrellus pipistrellus genome assembly, chromosome: 7
AGATGGGGAAGGGCTCCTTCAAGTATGCCTGGGTGCTGGACAAGCTGAAGGCGGAGCGGGAGCGCGGTATCACCATTGAC
ATCTCCCTCTGGAAGTTTGAGACCACCAAGTACTACATCACCATCATCGACGCCCCGGGCCACCGTGACTTCATCAAGAA
CATGATCACCGGCACGTCCCAGG
>XR_002828529.1:147-772 PREDICTED: Myotis lucifugus elongation factor 1-alpha 1 pseudogene (LOC106696672), misc_RNA
TGAAGCTCTGAGTGAAGCTCTTCCTAGGGACAATGTGGGCTTCAATGTCAGGAATGTGTCTGTCAAAGATGTTCATTGTG
GCAATGTGGCTGGTGACAGCAAAAATGACCCACCAATGGAAGCAGCTGGCTTCACTGCTCAGGTGATTATCCTGAACCAC
TCAGGCCAGATCAGTGCTGGATATGCACCTGTGATGGATTGTCACACAGCTCCCATTGCTTGCAAATTTGCTGAGCTGAA
GGAGAAGATTGATTACCGTTCTGGGAAAAAGCTGGCAGATGGCCCCAAGTTTTTGAAATCTGGTGATGCTGCCATCGTCG
ATATGGTTCCTGGCAAGCCCATGTGTGTTGAGAGCTTCTCTGACTACCCTCCTCTGGGCTGTTTCACTGTTTGTGACATG
AGACAGACAGTTGCTGTGGGTGTCATCAGAGCAGTGGACAAGAAGGCAGCTGGAGCTGACAAAGTCACTAAGTCTGCCCA
GGAAGCTCAGAAGGCTAAATGCATATTATTCCCAACACCTGCCACCCCAGTCTCAATCAGTGGTGGAAGAACGGTCTCAG
AACTGTTTGTCTCAATTGGCCATTTAAGTTTAATAGTAAAAGACTGGTTAATGATTACAATGCATC
>XM_033094845.1:365-1750 PREDICTED: Rhinolophus ferrumequinum eukaryotic translation elongation factor 1 alpha 2 (EEF1A2), mRNA
AAGAATGGGCAAGGAGAAGACACACATCAACATTGTGGTCATTGGCCACGTGGACTCAGGCAAGTCCACCACGACGGGCC
ACCTCATCTATAAATGCGGGGGCATCGACAAGAGGACCATCGAAAAGTTTGAGAAGGAGGCTGCCGAGATGGGGAAGGGC
TCCTTCAAGTACGCCTGGGTGCTGGACAAGCTGAAGGCGGAGCGTGAGCGTGGGATCACTATTGACATCTCTCTGTGGAA
GTTCGAGACCAGCAAGTACTACATCACCATCATCGACGCCCCGGGCCACCGCGACTTCATCAAGAACATGATCACCGGCA
CGTCCCAGGCGGACTGCGCAGTGCTGATCGTGGCAGCGGGAGTGGGCGAGTTTGAGGCGGGCATCTCCAAGAACGGGCAG
ACTCGGGAGCATGCGCTGCTGGCCTACACGCTGGGTGTGAAGCAGCTCATTGTGGGGGTCAACAAGATGGACTCCACGGA
GCCCGCCTACAGCGAGAAGCGCTACGACGAGATTGTCAAGGAGGTCAGCGCCTATATCAAGAAGATCGGCTACAACCCCG
CCACCGTGCCTTTCGTGCCCATCTCGGGCTGGCACGGCGACAACATGCTGGAGCCCTCACCCAACATGCCGTGGTTCAAG
GGCTGGAAAGTGGAACGTAAGGAAGGGAATGCCAGTGGTGTGTCCCTGCTGGAGGCCCTGGACACGATCCTACCCCCGAC
ACGCCCCACGGACAAGCCCCTGCGCCTGCCACTGCAGGATGTGTATAAGATTGGCGGCATTGGCACTGTGCCTGTGGGCC
GAGTGGAGACGGGCATCCTCCGGCCGGGCATGGTGGTGACCTTTGCACCCGTGAACATCACCACGGAGGTGAAGTCGGTG
GAGATGCACCATGAGGCCCTGAGTGAGGCCCTGCCCGGAGACAACGTCGGCTTCAACGTGAAGAATGTGTCAGTCAAGGA
CATCCGCCGCGGCAATGTGTGCGGGGACAGCAAGTCCGACCCTCCTCAAGAGGCCGCCCAGTTCACCTCCCAGGTCATCA
TTCTGAACCACCCTGGGCAGATCAGCGCTGGCTACTCGCCCGTCATCGACTGCCACACGGCCCACATTGCCTGCAAGTTT
GCCGAGCTGAAGGAGAAGATTGACCGGCGGTCCGGCAAGAAGCTGGAGGACAACCCCAAGTCCCTGAAGTCGGGCGACGC
AGCCATCGTGGAGATGGTCCCGGGGAAGCCCATGTGTGTGGAGAGCTTCTCCCAGTACCCGCCCCTCGGCCGCTTCGCCG
TGCGCGACATGCGGCAGACGGTGGCTGTGGGCGTCATCAAGAACGTGGAGAAGAAGAGCGGCGGCGCTGGCAAAGTCACC
AAGTCGGCGCAGAAGGCGCAGAAGGC
>XM_033103292.1:72-819 PREDICTED: Rhinolophus ferrumequinum elongation factor 1-alpha 1-like (LOC117020635), mRNA
CAGGATTACAGATATATCTCAGGCTGACTGTGCTGTCCTGATCATTGCTGCTGGTGTTGGTGAATTCGAAGCAGGTGTCT
CCAAGAATGGGCAGACCCGTGAGCATGCCCTGCTGGCTTACTCACTGTGTGCGAAACAACTAATTGTGGGTGTTAACAAA
ATGGAATCCACTGAGCCGCCTTACAGCCAGAAGAGATACGAGGAAATTGTTAAGGAAGGCAGCACCTACATTAAGGAAAT
TGGCTACAACCCTGACACAGTAGCATTTCCGACAACTTCTGGTTGGAATGGTGACAACATGCGGGAGCCAAGTGCTAACA
TGCCTTGGTTCAAGGGATGGAAAGTCATTGGCAAAGATGGTAGTGCCAGCGGAACCACACTGCTTGAAGCTCTGGATTGC
ATACTTCCACCAACTCATCCAACTGACAAGCCTCTGCGTCTGCCCCTCCAGGATGTCTACAAAATTGGTGGTATTGGTCC
TGTCCCTGTGGGCCGAGGGGAGACTGCTGCTCTCAGACCCGGCATGATGGTCACTTTTGCTTCAGTCAACATTACAACTG
AAGTAAAGCCTGTTGAAATGCACCAGGAAGCTATGAGTGAAGCTCTTCTTGGGGTCGTGTGGGCTTCAATGTCAAACGTG
TCTGTCAAAGATGTTCATCTTGGCAATGTGGCTGGTGACAGCAAAAATGAGCCACCAATGGAAGTAGCTGGCTTCACAGC
TCAGGTGACTACCCTGAACCATCCAGGC
>XM_019637386.1:245-1630 PREDICTED: Hipposideros armiger eukaryotic translation elongation factor 1 alpha 2 (EEF1A2), mRNA
AAGAATGGGCAAGGAGAAAACCCACATCAACATCGTGGTCATCGGCCATGTGGACTCGGGCAAGTCCACCACGACGGGCC
ACCTCATCTACAAATGCGGGGGCATCGACAAGAGAACCATCGAGAAGTTTGAGAAGGAGGCTGCCGAGATGGGAAAAGGC
TCCTTCAAGTACGCCTGGGTGCTGGACAAGCTGAAGGCCGAGCGGGAGCGCGGGATCACCATCGACATCTCCCTGTGGAA
GTTCGAGACCAGCAAGTACTACATCACCATCATCGATGCCCCGGGCCACCGCGACTTCATCAAGAACATGATCACCGGCA
CGTCTCAGGCGGACTGCGCAGTGCTGATCGTGGCCGCAGGAGTGGGCGAGTTTGAGGCGGGCATCTCCAAGAACGGGCAG
ACTCGGGAGCATGCGCTGCTGGCCTACACGCTGGGCGTGAAGCAGCTCATCGTGGGGGTGAACAAGATGGACTCCACGGA
GCCCGCCTACAGCGAGAAGCGCTATGATGAGATTGTCAAGGAGGTCAGCGCCTACATCAAGAAGATCGGCTACAACCCGG
CCACTGTGCCCTTCGTGCCCATCTCGGGCTGGCATGGCGACAACATGCTGGAGCCCTCGCCCAACATGCCATGGTTCAAG
GGCTGGAAAGTGGAGCGTAAGGAAGGGAACGCCAGTGGCGTGTCCCTGCTGGAGGCCCTGGACACGATCCTGCCCCCGAC
ACGCCCCACGGACAAGCCCTTGCGCCTGCCGCTGCAGGACGTGTACAAGATTGGAGGCATTGGCACCGTGCCTGTGGGCC
GAGTGGAGACTGGCATCCTCCGGCCGGGCATGGTGGTGACCTTCGCGCCCGTGAACATCACCACGGAGGTGAAGTCGGTG
GAGATGCACCACGAGGCGCTGAGCGAGGCCCTGCCCGGCGACAACGTGGGCTTCAACGTGAAGAACGTGTCTGTCAAGGA
CATCCGCCGGGGCAATGTGTGTGGGGACAGCAAGTCTGACCCCCCTCAAGAGGCCGCCCAGTTCACCTCCCAGGTCATCA
TCCTGAACCACCCTGGGCAGATCAGCGCTGGCTACTCACCAGTCATTGACTGCCACACGGCCCATATCGCCTGCAAGTTT
GCAGAGCTGAAGGAGAAAATCGACCGGCGGTCCGGCAAGAAACTGGAGGACAACCCCAAGTCCCTGAAGTCGGGTGACGC
GGCCATCGTGGAGATGGTCCCGGGGAAGCCCATGTGTGTGGAGAGCTTCTCCCAGTACCCACCCCTCGGCCGCTTCGCCG
TGCGCGATATGCGGCAGACGGTGGCCGTGGGCGTCATCAAGAACGTGGAGAAGAAGAGCGGCGGTGCCGGCAAAGTCACC
AAGTCAGCGCAGAAGGCGCAGAAGGC
>XM_036425943.2:78-1459 PREDICTED: Pipistrellus kuhlii eukaryotic translation elongation factor 1 alpha 2 (EEF1A2), mRNA
ATGGGCAAGGAGAAGACCCACATCAACATCGTGGTCATCGGCCACGTGGACTCGGGCAAGTCCACCACGACAGGCCACCT
CATCTACAAGTGTGGGGGCATCGACAAGAGGACCATTGAGAAGTTTGAGAAGGAGGCCGCCGAGATGGGGAAGGGCTCCT
TCAAGTATGCCTGGGTGCTGGACAAGCTGAAGGCGGAGCGGGAGCGCGGTATCACCATTGACATCTCCCTCTGGAAGTTC
GAGACCACCAAGTACTACATCACCATCATCGACGCCCCGGGCCACCGCGACTTCATCAAGAACATGATCACCGGCACGTC
CCAGGCGGACTGCGCTGTGCTGATCGTGGCGGCAGGAGTGGGCGAGTTTGAGGCGGGCATCTCCAAGAACGGGCAGACCC
GGGAGCACGCGCTGCTGGCCTACACGCTGGGCGTGAAGCAGCTCATCGTGGGCGTCAACAAGATGGACTCCACGGAGCCC
GCCTACAGCGAGAAGCGCTACGACGAGATCGTCAAGGAGGTCAGCGCCTACATCAAGAAGATCGGCTACAACCCGGCCAC
CGTGCCCTTCGTGCCCATCTCCGGCTGGCACGGCGACAACATGCTGGAGCCCTCCCCCAATATGCCGTGGTTCAAGGGCT
GGAAAGTGGAGCGTAAGGAAGGGAACGCCAGTGGCGTGTCCCTGCTGGAGGCCCTGGACACCATCCTGCCCCCCACACGC
CCCACGGACAAGCCCCTGCGCCTGCCGCTGCAGGACGTGTACAAGATTGGTGGCATTGGCACCGTGCCCGTGGGCCGAGT
GGAGACGGGCATCCTGCGGCCTGGCATGGTGGTGACCTTCGCGCCCGTGAACATCACCACGGAGGTGAAGTCGGTGGAAA
TGCACCACGAAGCCCTGAGCGAGGCCCTGCCCGGCGACAACGTTGGCTTCAACGTGAAGAACGTGTCCGTCAAGGACATC
CGCCGGGGCAATGTGTGTGGGGACAGCAAGTCCGACCCCCCCCAGGAGGCCGCCCAGTTCACCTCCCAGGTCATCATTCT
GAACCACCCTGGGCAGATCAGCGCCGGCTACTCGCCGGTCATTGACTGCCATACGGCCCACATCGCCTGCAAGTTCGCGG
AGCTGAAGGAGAAGATAGACCGGCGCTCCGGCAAGAAGCTGGAGGACAACCCCAAGTCCCTGAAGTCGGGCGACGCGGCC
ATCGTGGAGATGGTGCCCGGGAAGCCCATGTGTGTGGAGAGCTTCTCCCAGTACCCGCCTCTGGGCCGCTTTGCGGTGCG
CGACATGCGGCAGACGGTGGCCGTGGGCGTCATCAAGAACGTGGAGAAGAAGAGCGGCGGCGCCGGGAAGGTCACCAAGT
CGGCGCAGAAGGCGCAGAAGGC
```
